# Strategic decision support for long-term conservation management planning

**DOI:** 10.1101/2021.06.17.448842

**Authors:** Eric S. Abelson, Keith M. Reynolds, Patricia Manley, Steven Paplanus

## Abstract

Forward thinking conservation-planning can benefit from modeling future landscapes that result from multiple alternative management scenarios. However, long-term landscape modeling and downstream analyses of modeling results can lead to massive amounts of data that are difficult to assemble, analyze, and to report findings in a way that is easily accessible to decision makers. In this study, we developed a decision support process to evaluate modeled forest conditions resulting from five management scenarios, modeled across 100 years in California’s Lake Tahoe basin; to this end we drew upon a large and complex hierarchical dataset intended to evaluate landscape resilience. Trajectories of landscape characteristics used to inform an analysis of landscape resilience in the Lake Tahoe basin were modeled with the spatially explicit LANDIS-II vegetation simulator. Downstream modeling outputs of additional landscape characteristics were derived from the LANDIS-II outputs (e.g., wildlife conditions, water quality, effects of fire). The later modeling processes resulted in the generation of massive data sets with high dimensionality of landscape characteristics at both high spatial and temporal resolution. Ultimately, our analysis distilled hundreds of data inputs into trajectories of the performance of the five management scenarios over the 100-year time horizon of the modeling. We then evaluated each management scenario based on inter-year variability, and absolute and relative performance. We found that the management scenario that relied on prescribed fire, outperformed the other four management approaches. Both these results, and the process that led to them, provided decision makers with easy-to-understand results based on a rational, transparent, and repeatable decision support process.

**One sentence description:** We present a novel approach to employ decision support tools for conservation over long time horizons.

## Supplemental info 2 for "Strategic decision support for long-term conservation management planning": SI2 EMDS Wexflow workflow 210402.xml

```
<?xml version="1.0" encoding="UTF-8" standalone="yes"?>
<?mso-application progid="Word.Document"?>
<pkg:package xmlns:pkg="http://schemas.microsoft.com/office/2006/xmlPackage"><pkg:part pkg:name="/_rels/.rels" pkg:contentType="application/vnd.openxmlformats-package.relationships+xml" pkg:padding="512"><pkg:xmlData><Relationships xmlns="http://schemas.openxmlformats.org/package/2006/relationships"><Relationship Id="rId3" Type="http://schemas.openxmlformats.org/officeDocument/2006/relationships/extended-properties" Target="docProps/app.xml"/><Relationship Id="rId2" Type="http://schemas.openxmlformats.org/package/2006/relationships/metadata/core-properties" Target="docProps/core.xml"/><Relationship Id="rId1" Type="http://schemas.openxmlformats.org/officeDocument/2006/relationships/officeDocument" Target="word/document.xml"/></Relationships></pkg:xmlData></pkg:part><pkg:part pkg:name="/word/document.xml" pkg:contentType="application/vnd.openxmlformats-officedocument.wordprocessingml.document.main+xml"><pkg:xmlData><w:document xmlns:wpc="http://schemas.microsoft.com/office/word/2010/wordprocessingCanvas" xmlns:cx="http://schemas.microsoft.com/office/drawing/2014/chartex" xmlns:cx1="http://schemas.microsoft.com/office/drawing/2015/9/8/chartex" xmlns:cx2="http://schemas.microsoft.com/office/drawing/2015/10/21/chartex" xmlns:cx3="http://schemas.microsoft.com/office/drawing/2016/5/9/chartex" xmlns:cx4="http://schemas.microsoft.com/office/drawing/2016/5/10/chartex" xmlns:cx5="http://schemas.microsoft.com/office/drawing/2016/5/11/chartex" xmlns:cx6="http://schemas.microsoft.com/office/drawing/2016/5/12/chartex" xmlns:cx7="http://schemas.microsoft.com/office/drawing/2016/5/13/chartex" xmlns:cx8="http://schemas.microsoft.com/office/drawing/2016/5/14/chartex" xmlns:mc="http://schemas.openxmlformats.org/markup-compatibility/2006" xmlns:aink="http://schemas.microsoft.com/office/drawing/2016/ink" xmlns:am3d="http://schemas.microsoft.com/office/drawing/2017/model3d" xmlns:o="urn:schemas-microsoft-com:office:office" xmlns:r="http://schemas.openxmlformats.org/officeDocument/2006/relationships" xmlns:m="http://schemas.openxmlformats.org/officeDocument/2006/math" xmlns:v="urn:schemas-microsoft-com:vml" xmlns:wp14="http://schemas.microsoft.com/office/word/2010/wordprocessingDrawing" xmlns:wp="http://schemas.openxmlformats.org/drawingml/2006/wordprocessingDrawing" xmlns:w10="urn:schemas-microsoft-com:office:word" xmlns:w="http://schemas.openxmlformats.org/wordprocessingml/2006/main" xmlns:w14="http://schemas.microsoft.com/office/word/2010/wordml" xmlns:w15="http://schemas.microsoft.com/office/word/2012/wordml" xmlns:w16cex="http://schemas.microsoft.com/office/word/2018/wordml/cex" xmlns:w16cid="http://schemas.microsoft.com/office/word/2016/wordml/cid" xmlns:w16="http://schemas.microsoft.com/office/word/2018/wordml" xmlns:w16se="http://schemas.microsoft.com/office/word/2015/wordml/symex" xmlns:wpg="http://schemas.microsoft.com/office/word/2010/wordprocessingGroup" xmlns:wpi="http://schemas.microsoft.com/office/word/2010/wordprocessingInk" xmlns:wne="http://schemas.microsoft.com/office/word/2006/wordml" xmlns:wps="http://schemas.microsoft.com/office/word/2010/wordprocessingShape" mc:Ignorable="w14 w15 w16se w16cid w16 w16cex wp14"><w:body><w:p w14:paraId="016DE05C" w14:textId="77777777" w:rsidR="00280E70" w:rsidRDefault="00280E70" w:rsidP="00280E70"><w:r><w:t xml:space="preserve">&lt;Workflow </w:t></w:r><w:proofErr w:type="spellStart"/><w:r><w:t>xmlns</w:t></w:r><w:proofErr w:type="spellEnd"/><w:r><w:t>="</w:t></w:r><w:proofErr w:type="spellStart"/><w:proofErr w:type="gramStart"/><w:r><w:t>urn:wexflow</w:t></w:r><w:proofErr w:type="gramEnd"/><w:r><w:t>-schema</w:t></w:r><w:proofErr w:type="spellEnd"/><w:r><w:t>" id="1103" name="</w:t></w:r><w:proofErr w:type="spellStart"/><w:r><w:t>Workflow_ExportCDP</w:t></w:r><w:proofErr w:type="spellEnd"/><w:r><w:t>" description="Export for CDP"&gt;</w:t></w:r></w:p><w:p w14:paraId="6F44ECEE" w14:textId="77777777" w:rsidR="00280E70" w:rsidRDefault="00280E70" w:rsidP="00280E70"><w:r><w:t>  &lt;Settings&gt;</w:t></w:r></w:p><w:p w14:paraId="4242598D" w14:textId="77777777" w:rsidR="00280E70" w:rsidRDefault="00280E70" w:rsidP="00280E70"><w:r><w:t>    &lt;Setting name="</w:t></w:r><w:proofErr w:type="spellStart"/><w:r><w:t>launchType</w:t></w:r><w:proofErr w:type="spellEnd"/><w:r><w:t>" value="trigger" /&gt;</w:t></w:r></w:p><w:p w14:paraId="06725B9B" w14:textId="77777777" w:rsidR="00280E70" w:rsidRDefault="00280E70" w:rsidP="00280E70"><w:r><w:t>    &lt;Setting name="enabled" value="true" /&gt;</w:t></w:r></w:p><w:p w14:paraId="6C30F391" w14:textId="77777777" w:rsidR="00280E70" w:rsidRDefault="00280E70" w:rsidP="00280E70"><w:r><w:t>    &lt;Setting name="approval" value="true" /&gt;</w:t></w:r></w:p><w:p w14:paraId="2CFCEC9A" w14:textId="77777777" w:rsidR="00280E70" w:rsidRDefault="00280E70" w:rsidP="00280E70"><w:r><w:t>  &lt;/Settings&gt;</w:t></w:r></w:p><w:p w14:paraId="7E0D8B36" w14:textId="77777777" w:rsidR="00280E70" w:rsidRDefault="00280E70" w:rsidP="00280E70"><w:r><w:t>  &lt;</w:t></w:r><w:proofErr w:type="spellStart"/><w:r><w:t>LocalVariables</w:t></w:r><w:proofErr w:type="spellEnd"/><w:r><w:t>&gt;</w:t></w:r></w:p><w:p w14:paraId="68A28A74" w14:textId="77777777" w:rsidR="00280E70" w:rsidRDefault="00280E70" w:rsidP="00280E70"><w:r><w:t>                &lt;Variable name="$</w:t></w:r><w:proofErr w:type="spellStart"/><w:r><w:t>projectID</w:t></w:r><w:proofErr w:type="spellEnd"/><w:r><w:t>" value="1" /&gt;</w:t></w:r></w:p><w:p w14:paraId="3EA67D73" w14:textId="77777777" w:rsidR="00280E70" w:rsidRDefault="00280E70" w:rsidP="00280E70"><w:r><w:t>                &lt;Variable name="$</w:t></w:r><w:proofErr w:type="spellStart"/><w:r><w:t>spatailID</w:t></w:r><w:proofErr w:type="spellEnd"/><w:r><w:t>" value="1" /&gt;</w:t></w:r></w:p><w:p w14:paraId="1427818B" w14:textId="77777777" w:rsidR="00280E70" w:rsidRDefault="00280E70" w:rsidP="00280E70"><w:r><w:t>                &lt;Variable name="$</w:t></w:r><w:proofErr w:type="spellStart"/><w:r><w:t>provenanceID</w:t></w:r><w:proofErr w:type="spellEnd"/><w:r><w:t>" value="1" /&gt;</w:t></w:r></w:p><w:p w14:paraId="4AA16007" w14:textId="77777777" w:rsidR="00280E70" w:rsidRDefault="00280E70" w:rsidP="00280E70"><w:r><w:t>                &lt;Variable name="$</w:t></w:r><w:proofErr w:type="spellStart"/><w:r><w:t>taskID</w:t></w:r><w:proofErr w:type="spellEnd"/><w:r><w:t>" value="1" /&gt;</w:t></w:r></w:p><w:p w14:paraId="2BEDBEAA" w14:textId="77777777" w:rsidR="00280E70" w:rsidRDefault="00280E70" w:rsidP="00280E70"><w:r><w:t>                &lt;Variable name="$</w:t></w:r><w:proofErr w:type="spellStart"/><w:r><w:t>cdpModelName</w:t></w:r><w:proofErr w:type="spellEnd"/><w:r><w:t>" value="C:\input\test.cdpx" /&gt;</w:t></w:r></w:p><w:p w14:paraId="5AB85C98" w14:textId="77777777" w:rsidR="00280E70" w:rsidRDefault="00280E70" w:rsidP="00280E70"><w:r><w:t>                &lt;Variable name="$</w:t></w:r><w:proofErr w:type="spellStart"/><w:r><w:t>outputFileName</w:t></w:r><w:proofErr w:type="spellEnd"/><w:r><w:t>" value="C:\export\export.xlsx" /&gt;</w:t></w:r></w:p><w:p w14:paraId="6DC50F14" w14:textId="77777777" w:rsidR="00280E70" w:rsidRDefault="00280E70" w:rsidP="00280E70"><w:r><w:t>                &lt;Variable name="$</w:t></w:r><w:proofErr w:type="spellStart"/><w:r><w:t>targetMax</w:t></w:r><w:proofErr w:type="spellEnd"/><w:r><w:t>" value=2 /&gt;</w:t></w:r></w:p><w:p w14:paraId="3BE066A1" w14:textId="77777777" w:rsidR="00280E70" w:rsidRDefault="00280E70" w:rsidP="00280E70"><w:r><w:t>                &lt;Variable name="$</w:t></w:r><w:proofErr w:type="spellStart"/><w:r><w:t>sourceMax</w:t></w:r><w:proofErr w:type="spellEnd"/><w:r><w:t>" value=2 /&gt;</w:t></w:r></w:p><w:p w14:paraId="2ACE0BC7" w14:textId="77777777" w:rsidR="00280E70" w:rsidRDefault="00280E70" w:rsidP="00280E70"><w:r><w:t>                &lt;Variable name="$</w:t></w:r><w:proofErr w:type="spellStart"/><w:r><w:t>useSingleSheet</w:t></w:r><w:proofErr w:type="spellEnd"/><w:r><w:t>" value="True" /&gt;</w:t></w:r></w:p><w:p w14:paraId="3DA68A3D" w14:textId="77777777" w:rsidR="00280E70" w:rsidRDefault="00280E70" w:rsidP="00280E70"><w:r><w:t>  &lt;/</w:t></w:r><w:proofErr w:type="spellStart"/><w:r><w:t>LocalVariables</w:t></w:r><w:proofErr w:type="spellEnd"/><w:r><w:t>&gt;</w:t></w:r></w:p><w:p w14:paraId="391221CC" w14:textId="77777777" w:rsidR="00280E70" w:rsidRDefault="00280E70" w:rsidP="00280E70"><w:r><w:t>  &lt;Tasks&gt;</w:t></w:r></w:p><w:p w14:paraId="07A76E92" w14:textId="77777777" w:rsidR="00280E70" w:rsidRDefault="00280E70" w:rsidP="00280E70"><w:r><w:t>    &lt;Task id="1" name="</w:t></w:r><w:proofErr w:type="spellStart"/><w:r><w:t>RetrieveTableByNumbers</w:t></w:r><w:proofErr w:type="spellEnd"/><w:r><w:t>" description="Retrieve Input Table" enabled="true"&gt;</w:t></w:r></w:p><w:p w14:paraId="3D499A40" w14:textId="77777777" w:rsidR="00280E70" w:rsidRDefault="00280E70" w:rsidP="00280E70"><w:r><w:t>                                &lt;Setting name="</w:t></w:r><w:proofErr w:type="spellStart"/><w:r><w:t>ProjectID</w:t></w:r><w:proofErr w:type="spellEnd"/><w:r><w:t>" value="$</w:t></w:r><w:proofErr w:type="spellStart"/><w:r><w:t>projectID</w:t></w:r><w:proofErr w:type="spellEnd"/><w:r><w:t>" /&gt;</w:t></w:r></w:p><w:p w14:paraId="4BAF6077" w14:textId="77777777" w:rsidR="00280E70" w:rsidRDefault="00280E70" w:rsidP="00280E70"><w:r><w:t>                                &lt;Setting name="</w:t></w:r><w:proofErr w:type="spellStart"/><w:r><w:t>SpatialID</w:t></w:r><w:proofErr w:type="spellEnd"/><w:r><w:t>" value="$</w:t></w:r><w:proofErr w:type="spellStart"/><w:r><w:t>spatialID</w:t></w:r><w:proofErr w:type="spellEnd"/><w:r><w:t>" /&gt;</w:t></w:r></w:p><w:p w14:paraId="22149F8E" w14:textId="77777777" w:rsidR="00280E70" w:rsidRDefault="00280E70" w:rsidP="00280E70"><w:r><w:t>                                &lt;Setting name="</w:t></w:r><w:proofErr w:type="spellStart"/><w:r><w:t>ProvenanceID</w:t></w:r><w:proofErr w:type="spellEnd"/><w:r><w:t>" value="$</w:t></w:r><w:proofErr w:type="spellStart"/><w:r><w:t>provenanceID</w:t></w:r><w:proofErr w:type="spellEnd"/><w:r><w:t>" /&gt;</w:t></w:r></w:p><w:p w14:paraId="0C39DAC3" w14:textId="77777777" w:rsidR="00280E70" w:rsidRDefault="00280E70" w:rsidP="00280E70"><w:r><w:t>                                &lt;Setting name="</w:t></w:r><w:proofErr w:type="spellStart"/><w:r><w:t>TaskID</w:t></w:r><w:proofErr w:type="spellEnd"/><w:r><w:t>" value="$</w:t></w:r><w:proofErr w:type="spellStart"/><w:r><w:t>TaskID</w:t></w:r><w:proofErr w:type="spellEnd"/><w:r><w:t>" /&gt;</w:t></w:r></w:p><w:p w14:paraId="228A2BF4" w14:textId="77777777" w:rsidR="00280E70" w:rsidRDefault="00280E70" w:rsidP="00280E70"><w:r><w:t>    &lt;/Task&gt;</w:t></w:r></w:p><w:p w14:paraId="29C50390" w14:textId="77777777" w:rsidR="00280E70" w:rsidRDefault="00280E70" w:rsidP="00280E70"><w:r><w:t>    &lt;Task id="2" name="</w:t></w:r><w:proofErr w:type="spellStart"/><w:r><w:t>RetrieveTableByNumbers</w:t></w:r><w:proofErr w:type="spellEnd"/><w:r><w:t>" description="Retrieve Results Table" enabled="true"&gt;</w:t></w:r></w:p><w:p w14:paraId="06266F93" w14:textId="77777777" w:rsidR="00280E70" w:rsidRDefault="00280E70" w:rsidP="00280E70"><w:r><w:t>                               &lt;Setting name="</w:t></w:r><w:proofErr w:type="spellStart"/><w:r><w:t>ProjectID</w:t></w:r><w:proofErr w:type="spellEnd"/><w:r><w:t>" value="$</w:t></w:r><w:proofErr w:type="spellStart"/><w:r><w:t>projectID</w:t></w:r><w:proofErr w:type="spellEnd"/><w:r><w:t>" /&gt;</w:t></w:r></w:p><w:p w14:paraId="0B932017" w14:textId="77777777" w:rsidR="00280E70" w:rsidRDefault="00280E70" w:rsidP="00280E70"><w:r><w:t>                                &lt;Setting name="</w:t></w:r><w:proofErr w:type="spellStart"/><w:r><w:t>SpatialID</w:t></w:r><w:proofErr w:type="spellEnd"/><w:r><w:t>" value="$</w:t></w:r><w:proofErr w:type="spellStart"/><w:r><w:t>spatialID</w:t></w:r><w:proofErr w:type="spellEnd"/><w:r><w:t>" /&gt;</w:t></w:r></w:p><w:p w14:paraId="2642C2FC" w14:textId="77777777" w:rsidR="00280E70" w:rsidRDefault="00280E70" w:rsidP="00280E70"><w:r><w:t>                                &lt;Setting name="</w:t></w:r><w:proofErr w:type="spellStart"/><w:r><w:t>ProvenanceID</w:t></w:r><w:proofErr w:type="spellEnd"/><w:r><w:t>" value="$</w:t></w:r><w:proofErr w:type="spellStart"/><w:r><w:t>provenanceID</w:t></w:r><w:proofErr w:type="spellEnd"/><w:r><w:t>" /&gt;</w:t></w:r></w:p><w:p w14:paraId="6A3F12F6" w14:textId="77777777" w:rsidR="00280E70" w:rsidRDefault="00280E70" w:rsidP="00280E70"><w:r><w:t>                                &lt;Setting name="</w:t></w:r><w:proofErr w:type="spellStart"/><w:r><w:t>TaskID</w:t></w:r><w:proofErr w:type="spellEnd"/><w:r><w:t>" value="$</w:t></w:r><w:proofErr w:type="spellStart"/><w:r><w:t>TaskID</w:t></w:r><w:proofErr w:type="spellEnd"/><w:r><w:t>" /&gt;</w:t></w:r></w:p><w:p w14:paraId="10C76A45" w14:textId="77777777" w:rsidR="00280E70" w:rsidRDefault="00280E70" w:rsidP="00280E70"><w:r><w:t>    &lt;/Task&gt;</w:t></w:r></w:p><w:p w14:paraId="4D44990E" w14:textId="77777777" w:rsidR="00280E70" w:rsidRDefault="00280E70" w:rsidP="00280E70"><w:r><w:t>  &lt;Task id="3" name="</w:t></w:r><w:proofErr w:type="spellStart"/><w:r><w:t>RetrieveTableByNumbers</w:t></w:r><w:proofErr w:type="spellEnd"/><w:r><w:t>" description="Retrieve Alias Table" enabled="true"&gt;</w:t></w:r></w:p><w:p w14:paraId="5BB08C92" w14:textId="77777777" w:rsidR="00280E70" w:rsidRDefault="00280E70" w:rsidP="00280E70"><w:r><w:t>                               &lt;Setting name="</w:t></w:r><w:proofErr w:type="spellStart"/><w:r><w:t>ProjectID</w:t></w:r><w:proofErr w:type="spellEnd"/><w:r><w:t>" value="$</w:t></w:r><w:proofErr w:type="spellStart"/><w:r><w:t>projectID</w:t></w:r><w:proofErr w:type="spellEnd"/><w:r><w:t>" /&gt;</w:t></w:r></w:p><w:p w14:paraId="1F0D98C1" w14:textId="77777777" w:rsidR="00280E70" w:rsidRDefault="00280E70" w:rsidP="00280E70"><w:r><w:t>                                &lt;Setting name="</w:t></w:r><w:proofErr w:type="spellStart"/><w:r><w:t>SpatialID</w:t></w:r><w:proofErr w:type="spellEnd"/><w:r><w:t>" value="$</w:t></w:r><w:proofErr w:type="spellStart"/><w:r><w:t>spatialID</w:t></w:r><w:proofErr w:type="spellEnd"/><w:r><w:t>" /&gt;</w:t></w:r></w:p><w:p w14:paraId="67A9E42D" w14:textId="77777777" w:rsidR="00280E70" w:rsidRDefault="00280E70" w:rsidP="00280E70"><w:r><w:t>                                &lt;Setting name="</w:t></w:r><w:proofErr w:type="spellStart"/><w:r><w:t>ProvenanceID</w:t></w:r><w:proofErr w:type="spellEnd"/><w:r><w:t>" value="$</w:t></w:r><w:proofErr w:type="spellStart"/><w:r><w:t>provenanceID</w:t></w:r><w:proofErr w:type="spellEnd"/><w:r><w:t>" /&gt;</w:t></w:r></w:p><w:p w14:paraId="7BA377CC" w14:textId="77777777" w:rsidR="00280E70" w:rsidRDefault="00280E70" w:rsidP="00280E70"><w:r><w:t>                                &lt;Setting name="</w:t></w:r><w:proofErr w:type="spellStart"/><w:r><w:t>TaskID</w:t></w:r><w:proofErr w:type="spellEnd"/><w:r><w:t>" value="$</w:t></w:r><w:proofErr w:type="spellStart"/><w:r><w:t>TaskID</w:t></w:r><w:proofErr w:type="spellEnd"/><w:r><w:t>" /&gt;</w:t></w:r></w:p><w:p w14:paraId="4937CB10" w14:textId="77777777" w:rsidR="00280E70" w:rsidRDefault="00280E70" w:rsidP="00280E70"><w:r><w:t>    &lt;/Task&gt;</w:t></w:r></w:p><w:p w14:paraId="7C760BB0" w14:textId="77777777" w:rsidR="00280E70" w:rsidRDefault="00280E70" w:rsidP="00280E70"><w:r><w:t>    &lt;Task id="4" name="</w:t></w:r><w:proofErr w:type="spellStart"/><w:r><w:t>GetTargetLevelCount</w:t></w:r><w:proofErr w:type="spellEnd"/><w:r><w:t>" description="Get Target level count" enabled="true"&gt;</w:t></w:r></w:p><w:p w14:paraId="57AB47D6" w14:textId="77777777" w:rsidR="00280E70" w:rsidRDefault="00280E70" w:rsidP="00280E70"><w:r><w:t>      &lt;Setting name="</w:t></w:r><w:proofErr w:type="spellStart"/><w:r><w:t>CDPModelName</w:t></w:r><w:proofErr w:type="spellEnd"/><w:r><w:t>" value="$</w:t></w:r><w:proofErr w:type="spellStart"/><w:r><w:t>cdpModelName</w:t></w:r><w:proofErr w:type="spellEnd"/><w:r><w:t>" /&gt;</w:t></w:r></w:p><w:p w14:paraId="60EFC1F8" w14:textId="77777777" w:rsidR="00280E70" w:rsidRDefault="00280E70" w:rsidP="00280E70"><w:r><w:t>      &lt;Setting name="$</w:t></w:r><w:proofErr w:type="spellStart"/><w:r><w:t>targetMax</w:t></w:r><w:proofErr w:type="spellEnd"/><w:r><w:t>" value=4 /&gt;</w:t></w:r></w:p><w:p w14:paraId="68F13024" w14:textId="77777777" w:rsidR="00280E70" w:rsidRDefault="00280E70" w:rsidP="00280E70"><w:r><w:t>    &lt;/Task&gt;</w:t></w:r></w:p><w:p w14:paraId="07D0C83F" w14:textId="77777777" w:rsidR="00280E70" w:rsidRDefault="00280E70" w:rsidP="00280E70"><w:r><w:t>    &lt;Task id="5" name="</w:t></w:r><w:proofErr w:type="spellStart"/><w:r><w:t>GetSourceLevelCount</w:t></w:r><w:proofErr w:type="spellEnd"/><w:r><w:t>" description="Get Source level max count" enabled="true"&gt;</w:t></w:r></w:p><w:p w14:paraId="6F9ED354" w14:textId="77777777" w:rsidR="00280E70" w:rsidRDefault="00280E70" w:rsidP="00280E70"><w:r><w:t>      &lt;Setting name="</w:t></w:r><w:proofErr w:type="spellStart"/><w:r><w:t>CDPModelName</w:t></w:r><w:proofErr w:type="spellEnd"/><w:r><w:t>" value="$</w:t></w:r><w:proofErr w:type="spellStart"/><w:r><w:t>cdpModelName</w:t></w:r><w:proofErr w:type="spellEnd"/><w:r><w:t>" /&gt;</w:t></w:r></w:p><w:p w14:paraId="3B1E316E" w14:textId="77777777" w:rsidR="00280E70" w:rsidRDefault="00280E70" w:rsidP="00280E70"><w:r><w:t>      &lt;Setting name="$</w:t></w:r><w:proofErr w:type="spellStart"/><w:r><w:t>sourceMax</w:t></w:r><w:proofErr w:type="spellEnd"/><w:r><w:t>" value=5 /&gt;</w:t></w:r></w:p><w:p w14:paraId="105B22CE" w14:textId="77777777" w:rsidR="00280E70" w:rsidRDefault="00280E70" w:rsidP="00280E70"><w:r><w:t>    &lt;/Task&gt;</w:t></w:r></w:p><w:p w14:paraId="1352E426" w14:textId="77777777" w:rsidR="00280E70" w:rsidRDefault="00280E70" w:rsidP="00280E70"/><w:p w14:paraId="6E0738D4" w14:textId="77777777" w:rsidR="00280E70" w:rsidRDefault="00280E70" w:rsidP="00280E70"><w:r><w:t>    &lt;/Task&gt;</w:t></w:r></w:p><w:p w14:paraId="261C119B" w14:textId="77777777" w:rsidR="00280E70" w:rsidRDefault="00280E70" w:rsidP="00280E70"><w:r><w:lastRenderedPageBreak/><w:t>    &lt;Task id="6" name="</w:t></w:r><w:proofErr w:type="spellStart"/><w:r><w:t>CalculateCDP</w:t></w:r><w:proofErr w:type="spellEnd"/><w:r><w:t xml:space="preserve">" description="For current row execute </w:t></w:r><w:proofErr w:type="spellStart"/><w:r><w:t>cdp</w:t></w:r><w:proofErr w:type="spellEnd"/><w:r><w:t>" enabled="true"&gt;</w:t></w:r></w:p><w:p w14:paraId="1DDC3310" w14:textId="77777777" w:rsidR="00280E70" w:rsidRDefault="00280E70" w:rsidP="00280E70"><w:r><w:t>      &lt;Setting name="</w:t></w:r><w:proofErr w:type="spellStart"/><w:r><w:t>inputTable</w:t></w:r><w:proofErr w:type="spellEnd"/><w:r><w:t>" value=1 /&gt;</w:t></w:r></w:p><w:p w14:paraId="239FB8CB" w14:textId="77777777" w:rsidR="00280E70" w:rsidRDefault="00280E70" w:rsidP="00280E70"><w:r><w:t>      &lt;Setting name="</w:t></w:r><w:proofErr w:type="spellStart"/><w:r><w:t>aliasTable</w:t></w:r><w:proofErr w:type="spellEnd"/><w:r><w:t>" value=3 /&gt;</w:t></w:r></w:p><w:p w14:paraId="4180FE44" w14:textId="77777777" w:rsidR="00280E70" w:rsidRDefault="00280E70" w:rsidP="00280E70"><w:r><w:t>    &lt;/Task&gt;</w:t></w:r></w:p><w:p w14:paraId="0CA74B3A" w14:textId="77777777" w:rsidR="00280E70" w:rsidRDefault="00280E70" w:rsidP="00280E70"/><w:p w14:paraId="08FD9F5B" w14:textId="77777777" w:rsidR="00280E70" w:rsidRDefault="00280E70" w:rsidP="00280E70"><w:r><w:t>    &lt;Task id="7" name="</w:t></w:r><w:proofErr w:type="spellStart"/><w:r><w:t>CalculateContributions</w:t></w:r><w:proofErr w:type="spellEnd"/><w:r><w:t>" description="For each source and target level retrieve contributions table" enabled="true"&gt;</w:t></w:r></w:p><w:p w14:paraId="04D70AC7" w14:textId="77777777" w:rsidR="00280E70" w:rsidRDefault="00280E70" w:rsidP="00280E70"><w:r><w:t>      &lt;Setting name="</w:t></w:r><w:proofErr w:type="spellStart"/><w:r><w:t>targetLevel</w:t></w:r><w:proofErr w:type="spellEnd"/><w:r><w:t>" value="1" /&gt;</w:t></w:r></w:p><w:p w14:paraId="48C527EB" w14:textId="77777777" w:rsidR="00280E70" w:rsidRDefault="00280E70" w:rsidP="00280E70"><w:r><w:t>      &lt;Setting name="</w:t></w:r><w:proofErr w:type="spellStart"/><w:r><w:t>sourceLevel</w:t></w:r><w:proofErr w:type="spellEnd"/><w:r><w:t>" value="0" /&gt;</w:t></w:r></w:p><w:p w14:paraId="4E9941FB" w14:textId="77777777" w:rsidR="00280E70" w:rsidRDefault="00280E70" w:rsidP="00280E70"><w:r><w:t>    &lt;/Task&gt;</w:t></w:r></w:p><w:p w14:paraId="68850B54" w14:textId="77777777" w:rsidR="00280E70" w:rsidRDefault="00280E70" w:rsidP="00280E70"><w:r><w:t xml:space="preserve">    </w:t></w:r></w:p><w:p w14:paraId="53108ADA" w14:textId="77777777" w:rsidR="00280E70" w:rsidRDefault="00280E70" w:rsidP="00280E70"><w:r><w:t>    &lt;Task id="8" name="</w:t></w:r><w:proofErr w:type="spellStart"/><w:r><w:t>WriteToExcel</w:t></w:r><w:proofErr w:type="spellEnd"/><w:r><w:t>" description="Write generated table to excel" enabled="true"&gt;</w:t></w:r></w:p><w:p w14:paraId="3CABB845" w14:textId="77777777" w:rsidR="00280E70" w:rsidRDefault="00280E70" w:rsidP="00280E70"><w:r><w:t>      &lt;Setting name="</w:t></w:r><w:proofErr w:type="spellStart"/><w:r><w:t>OutputTable</w:t></w:r><w:proofErr w:type="spellEnd"/><w:r><w:t>" value="$</w:t></w:r><w:proofErr w:type="spellStart"/><w:r><w:t>outputFileName</w:t></w:r><w:proofErr w:type="spellEnd"/><w:r><w:t>" /&gt;</w:t></w:r></w:p><w:p w14:paraId="22C8F833" w14:textId="77777777" w:rsidR="00280E70" w:rsidRDefault="00280E70" w:rsidP="00280E70"><w:r><w:t>      &lt;Setting name="</w:t></w:r><w:proofErr w:type="spellStart"/><w:r><w:t>selectFiles</w:t></w:r><w:proofErr w:type="spellEnd"/><w:r><w:t>" value="5" /&gt;</w:t></w:r></w:p><w:p w14:paraId="12E67ACC" w14:textId="77777777" w:rsidR="00280E70" w:rsidRDefault="00280E70" w:rsidP="00280E70"><w:r><w:t>      &lt;Setting name="</w:t></w:r><w:proofErr w:type="spellStart"/><w:r><w:t>targetLevel</w:t></w:r><w:proofErr w:type="spellEnd"/><w:r><w:t>" value="1" /&gt;</w:t></w:r></w:p><w:p w14:paraId="2F01956A" w14:textId="77777777" w:rsidR="00280E70" w:rsidRDefault="00280E70" w:rsidP="00280E70"><w:r><w:t>      &lt;Setting name="</w:t></w:r><w:proofErr w:type="spellStart"/><w:r><w:t>sourceLevel</w:t></w:r><w:proofErr w:type="spellEnd"/><w:r><w:t>" value="3" /&gt;</w:t></w:r></w:p><w:p w14:paraId="6ACDCAEA" w14:textId="77777777" w:rsidR="00280E70" w:rsidRDefault="00280E70" w:rsidP="00280E70"><w:r><w:t>    &lt;/Task&gt;</w:t></w:r></w:p><w:p w14:paraId="73EE50D1" w14:textId="77777777" w:rsidR="00280E70" w:rsidRDefault="00280E70" w:rsidP="00280E70"><w:r><w:t>    &lt;Task id="9" name="</w:t></w:r><w:proofErr w:type="spellStart"/><w:r><w:t>CalculateSensitivity</w:t></w:r><w:proofErr w:type="spellEnd"/><w:r><w:t>" description="Generate sensitivity table for variable" enabled="true"&gt;</w:t></w:r></w:p><w:p w14:paraId="189F4BA7" w14:textId="77777777" w:rsidR="00280E70" w:rsidRDefault="00280E70" w:rsidP="00280E70"><w:r><w:t>      &lt;Setting name="</w:t></w:r><w:proofErr w:type="spellStart"/><w:r><w:t>targetLevel</w:t></w:r><w:proofErr w:type="spellEnd"/><w:r><w:t>" value="1" /&gt;</w:t></w:r></w:p><w:p w14:paraId="32260489" w14:textId="77777777" w:rsidR="00280E70" w:rsidRDefault="00280E70" w:rsidP="00280E70"><w:r><w:t>    &lt;/Task&gt;</w:t></w:r></w:p><w:p w14:paraId="7788BE74" w14:textId="77777777" w:rsidR="00280E70" w:rsidRDefault="00280E70" w:rsidP="00280E70"><w:r><w:t>   &lt;Task id="10" name="</w:t></w:r><w:proofErr w:type="spellStart"/><w:r><w:t>WriteToExcel</w:t></w:r><w:proofErr w:type="spellEnd"/><w:r><w:t>" description="Write generated table to excel" enabled="true"&gt;</w:t></w:r></w:p><w:p w14:paraId="53FF5B4E" w14:textId="77777777" w:rsidR="00280E70" w:rsidRDefault="00280E70" w:rsidP="00280E70"><w:r><w:t>      &lt;Setting name="</w:t></w:r><w:proofErr w:type="spellStart"/><w:r><w:t>OutputTable</w:t></w:r><w:proofErr w:type="spellEnd"/><w:r><w:t>" value="$</w:t></w:r><w:proofErr w:type="spellStart"/><w:r><w:t>outputFileName</w:t></w:r><w:proofErr w:type="spellEnd"/><w:r><w:t>" /&gt;</w:t></w:r></w:p><w:p w14:paraId="065EA039" w14:textId="77777777" w:rsidR="00280E70" w:rsidRDefault="00280E70" w:rsidP="00280E70"><w:r><w:t>      &lt;Setting name="</w:t></w:r><w:proofErr w:type="spellStart"/><w:r><w:t>selectFiles</w:t></w:r><w:proofErr w:type="spellEnd"/><w:r><w:t>" value="7" /&gt;</w:t></w:r></w:p><w:p w14:paraId="773558DC" w14:textId="77777777" w:rsidR="00280E70" w:rsidRDefault="00280E70" w:rsidP="00280E70"><w:r><w:t>      &lt;Setting name="</w:t></w:r><w:proofErr w:type="spellStart"/><w:r><w:t>targetLevel</w:t></w:r><w:proofErr w:type="spellEnd"/><w:r><w:t>" value="1" /&gt;</w:t></w:r></w:p><w:p w14:paraId="549EEBED" w14:textId="77777777" w:rsidR="00280E70" w:rsidRDefault="00280E70" w:rsidP="00280E70"><w:r><w:t>      &lt;Setting name="</w:t></w:r><w:proofErr w:type="spellStart"/><w:r><w:t>sourceLevel</w:t></w:r><w:proofErr w:type="spellEnd"/><w:r><w:t>" value="3" /&gt;</w:t></w:r></w:p><w:p w14:paraId="6FCDD49D" w14:textId="77777777" w:rsidR="00280E70" w:rsidRDefault="00280E70" w:rsidP="00280E70"><w:r><w:t>    &lt;/Task&gt;</w:t></w:r></w:p><w:p w14:paraId="46626BFE" w14:textId="77777777" w:rsidR="00280E70" w:rsidRDefault="00280E70" w:rsidP="00280E70"><w:r><w:t>  &lt;/Tasks&gt;</w:t></w:r></w:p><w:p w14:paraId="48D5CAE9" w14:textId="77777777" w:rsidR="00280E70" w:rsidRDefault="00280E70" w:rsidP="00280E70"><w:r><w:t>  &lt;</w:t></w:r><w:proofErr w:type="spellStart"/><w:r><w:t>ExecutionGraph</w:t></w:r><w:proofErr w:type="spellEnd"/><w:r><w:t>&gt;</w:t></w:r></w:p><w:p w14:paraId="4CD62C1A" w14:textId="77777777" w:rsidR="00280E70" w:rsidRDefault="00280E70" w:rsidP="00280E70"><w:r><w:t>    &lt;Task id="1"&gt;</w:t></w:r></w:p><w:p w14:paraId="4F66CB05" w14:textId="77777777" w:rsidR="00280E70" w:rsidRDefault="00280E70" w:rsidP="00280E70"><w:r><w:t>      &lt;Parent id="-1" /&gt;</w:t></w:r></w:p><w:p w14:paraId="35875609" w14:textId="77777777" w:rsidR="00280E70" w:rsidRDefault="00280E70" w:rsidP="00280E70"><w:r><w:t>    &lt;/Task&gt;</w:t></w:r></w:p><w:p w14:paraId="23FC5B3B" w14:textId="77777777" w:rsidR="00280E70" w:rsidRDefault="00280E70" w:rsidP="00280E70"><w:r><w:t>    &lt;Task id="2"&gt;</w:t></w:r></w:p><w:p w14:paraId="2344B69C" w14:textId="77777777" w:rsidR="00280E70" w:rsidRDefault="00280E70" w:rsidP="00280E70"><w:r><w:t>      &lt;Parent id="1" /&gt;</w:t></w:r></w:p><w:p w14:paraId="1E1E3FC9" w14:textId="77777777" w:rsidR="00280E70" w:rsidRDefault="00280E70" w:rsidP="00280E70"><w:r><w:t>    &lt;/Task&gt;</w:t></w:r></w:p><w:p w14:paraId="0981D5F1" w14:textId="77777777" w:rsidR="00280E70" w:rsidRDefault="00280E70" w:rsidP="00280E70"><w:r><w:t>    &lt;Task id="3"&gt;</w:t></w:r></w:p><w:p w14:paraId="54F942CF" w14:textId="77777777" w:rsidR="00280E70" w:rsidRDefault="00280E70" w:rsidP="00280E70"><w:r><w:t>       &lt;Parent id="-1" /&gt;</w:t></w:r></w:p><w:p w14:paraId="7984EB3E" w14:textId="77777777" w:rsidR="00280E70" w:rsidRDefault="00280E70" w:rsidP="00280E70"><w:r><w:t>    &lt;/Task&gt;</w:t></w:r></w:p><w:p w14:paraId="7B41A6E0" w14:textId="77777777" w:rsidR="00280E70" w:rsidRDefault="00280E70" w:rsidP="00280E70"><w:r><w:t>    &lt;Task id="4"&gt;</w:t></w:r></w:p><w:p w14:paraId="20ABDB3C" w14:textId="77777777" w:rsidR="00280E70" w:rsidRDefault="00280E70" w:rsidP="00280E70"><w:r><w:t>       &lt;Parent id="-1" /&gt;</w:t></w:r></w:p><w:p w14:paraId="7C064A03" w14:textId="77777777" w:rsidR="00280E70" w:rsidRDefault="00280E70" w:rsidP="00280E70"><w:r><w:t>    &lt;/Task&gt;</w:t></w:r></w:p><w:p w14:paraId="18523E4B" w14:textId="77777777" w:rsidR="00280E70" w:rsidRDefault="00280E70" w:rsidP="00280E70"><w:r><w:t>    &lt;Task id="5"&gt;</w:t></w:r></w:p><w:p w14:paraId="262C779F" w14:textId="77777777" w:rsidR="00280E70" w:rsidRDefault="00280E70" w:rsidP="00280E70"><w:r><w:t>       &lt;Parent id="-1" /&gt;</w:t></w:r></w:p><w:p w14:paraId="12F5E754" w14:textId="77777777" w:rsidR="00280E70" w:rsidRDefault="00280E70" w:rsidP="00280E70"><w:r><w:t>    &lt;/Task&gt;</w:t></w:r></w:p><w:p w14:paraId="7EB84FD0" w14:textId="77777777" w:rsidR="00280E70" w:rsidRDefault="00280E70" w:rsidP="00280E70"><w:r><w:t>    &lt;While id="100" parent="-1" while="$counter&lt;$rows#3" &gt;</w:t></w:r></w:p><w:p w14:paraId="7FDAD7A5" w14:textId="77777777" w:rsidR="00280E70" w:rsidRDefault="00280E70" w:rsidP="00280E70"><w:r><w:t>                &lt;Task id=6 parent="100" /&gt;</w:t></w:r></w:p><w:p w14:paraId="098FC32A" w14:textId="77777777" w:rsidR="00280E70" w:rsidRDefault="00280E70" w:rsidP="00280E70"><w:r><w:t>                &lt;While id="101" parent="6" while="$counter2&lt;$</w:t></w:r><w:proofErr w:type="spellStart"/><w:r><w:t>targetMax</w:t></w:r><w:proofErr w:type="spellEnd"/><w:r><w:t xml:space="preserve"> &gt;</w:t></w:r></w:p><w:p w14:paraId="6B3EDD39" w14:textId="77777777" w:rsidR="00280E70" w:rsidRDefault="00280E70" w:rsidP="00280E70"><w:r><w:t>                                &lt;While id="102" parent="101" while="$count3&lt;$</w:t></w:r><w:proofErr w:type="spellStart"/><w:r><w:t>sourceMax</w:t></w:r><w:proofErr w:type="spellEnd"/><w:r><w:t xml:space="preserve"> &gt;</w:t></w:r></w:p><w:p w14:paraId="65B9D209" w14:textId="77777777" w:rsidR="00280E70" w:rsidRDefault="00280E70" w:rsidP="00280E70"><w:r><w:lastRenderedPageBreak/><w:t>                                                &lt;Task id="7" parent="102" /&gt;</w:t></w:r></w:p><w:p w14:paraId="24BB86B4" w14:textId="77777777" w:rsidR="00280E70" w:rsidRDefault="00280E70" w:rsidP="00280E70"><w:r><w:t>                                                &lt;Task id="8" parent="7" /&gt;</w:t></w:r></w:p><w:p w14:paraId="492B5C4A" w14:textId="77777777" w:rsidR="00280E70" w:rsidRDefault="00280E70" w:rsidP="00280E70"><w:r><w:t>                               &lt;/While&gt;</w:t></w:r></w:p><w:p w14:paraId="1F8065DE" w14:textId="77777777" w:rsidR="00280E70" w:rsidRDefault="00280E70" w:rsidP="00280E70"><w:r><w:t>                &lt;/While&gt;</w:t></w:r></w:p><w:p w14:paraId="1BD0A71B" w14:textId="77777777" w:rsidR="00280E70" w:rsidRDefault="00280E70" w:rsidP="00280E70"><w:r><w:t>                &lt;While id="103" parent="101 while="$counter2 &lt; $</w:t></w:r><w:proofErr w:type="spellStart"/><w:r><w:t>sourceMax</w:t></w:r><w:proofErr w:type="spellEnd"/><w:r><w:t>&gt;</w:t></w:r></w:p><w:p w14:paraId="2EA765CA" w14:textId="77777777" w:rsidR="00280E70" w:rsidRDefault="00280E70" w:rsidP="00280E70"><w:r><w:t>                                &lt;Task id="9" parent="103" /&gt;</w:t></w:r></w:p><w:p w14:paraId="66F8CBF3" w14:textId="77777777" w:rsidR="00280E70" w:rsidRDefault="00280E70" w:rsidP="00280E70"><w:r><w:t>                                &lt;Task id="10" parent="9" /&gt;</w:t></w:r></w:p><w:p w14:paraId="71B513BF" w14:textId="77777777" w:rsidR="00280E70" w:rsidRDefault="00280E70" w:rsidP="00280E70"><w:r><w:t>                &lt;/While&gt;</w:t></w:r></w:p><w:p w14:paraId="4AC38ADC" w14:textId="77777777" w:rsidR="00280E70" w:rsidRDefault="00280E70" w:rsidP="00280E70"><w:r><w:t>    &lt;/While&gt;</w:t></w:r></w:p><w:p w14:paraId="4AB2F928" w14:textId="77777777" w:rsidR="00280E70" w:rsidRDefault="00280E70" w:rsidP="00280E70"><w:r><w:t>  &lt;/</w:t></w:r><w:proofErr w:type="spellStart"/><w:r><w:t>ExecutionGraph</w:t></w:r><w:proofErr w:type="spellEnd"/><w:r><w:t>&gt;</w:t></w:r></w:p><w:p w14:paraId="4F0D4833" w14:textId="77777777" w:rsidR="00280E70" w:rsidRDefault="00280E70" w:rsidP="00280E70"><w:r><w:t>&lt;/Workflow&gt;</w:t></w:r></w:p><w:p w14:paraId="49735A76" w14:textId="77777777" w:rsidR="004D7367" w:rsidRDefault="00280E70"/><w:sectPr w:rsidR="004D7367"><w:pgSz w:w="12240" w:h="15840"/><w:pgMar w:top="1440" w:right="1440" w:bottom="1440" w:left="1440" w:header="720" w:footer="720" w:gutter="0"/><w:cols w:space="720"/><w:docGrid w:linePitch="360"/></w:sectPr></w:body></w:document></pkg:xmlData></pkg:part><pkg:part pkg:name="/word/_rels/document.xml.rels" pkg:contentType="application/vnd.openxmlformats-package.relationships+xml" pkg:padding="256"><pkg:xmlData><Relationships xmlns="http://schemas.openxmlformats.org/package/2006/relationships"><Relationship Id="rId3" Type="http://schemas.openxmlformats.org/officeDocument/2006/relationships/webSettings" Target="webSettings.xml"/><Relationship Id="rId2" Type="http://schemas.openxmlformats.org/officeDocument/2006/relationships/settings" Target="settings.xml"/><Relationship Id="rId1" Type="http://schemas.openxmlformats.org/officeDocument/2006/relationships/styles" Target="styles.xml"/><Relationship Id="rId5" Type="http://schemas.openxmlformats.org/officeDocument/2006/relationships/theme" Target="theme/theme1.xml"/><Relationship Id="rId4" Type="http://schemas.openxmlformats.org/officeDocument/2006/relationships/fontTable" Target="fontTable.xml"/></Relationships></pkg:xmlData></pkg:part><pkg:part pkg:name="/word/theme/theme1.xml" pkg:contentType="application/vnd.openxmlformats-officedocument.theme+xml"><pkg:xmlData><a:theme xmlns:a="http://schemas.openxmlformats.org/drawingml/2006/main" name="Office Theme"><a:themeElements><a:clrScheme name="Office"><a:dk1><a:sysClr val="windowText" lastClr="000000"/></a:dk1><a:lt1><a:sysClr val="window" lastClr="FFFFFF"/></a:lt1><a:dk2><a:srgbClr val="44546A"/></a:dk2><a:lt2><a:srgbClr val="E7E6E6"/></a:lt2><a:accent1><a:srgbClr val="4472C4"/></a:accent1><a:accent2><a:srgbClr val="ED7D31"/></a:accent2><a:accent3><a:srgbClr val="A5A5A5"/></a:accent3><a:accent4><a:srgbClr val="FFC000"/></a:accent4><a:accent5><a:srgbClr val="5B9BD5"/></a:accent5><a:accent6><a:srgbClr val="70AD47"/></a:accent6><a:hlink><a:srgbClr val="0563C1"/></a:hlink><a:folHlink><a:srgbClr val="954F72"/></a:folHlink></a:clrScheme><a:fontScheme name="Office"><a:majorFont><a:latin typeface="Calibri Light" panose="020F0302020204030204"/><a:ea typeface=""/><a:cs typeface=""/><a:font script="Jpan" typeface="游ゴシック Light"/><a:font script="Hang" typeface="맑은 고딕"/><a:font script="Hans" typeface="等线 Light"/><a:font script="Hant" typeface="新細明體"/><a:font script="Arab" typeface="Times New Roman"/><a:font script="Hebr" typeface="Times New Roman"/><a:font script="Thai" typeface="Angsana New"/><a:font script="Ethi" typeface="Nyala"/><a:font script="Beng" typeface="Vrinda"/><a:font script="Gujr" typeface="Shruti"/><a:font script="Khmr" typeface="MoolBoran"/><a:font script="Knda" typeface="Tunga"/><a:font script="Guru" typeface="Raavi"/><a:font script="Cans" typeface="Euphemia"/><a:font script="Cher" typeface="Plantagenet Cherokee"/><a:font script="Yiii" typeface="Microsoft Yi Baiti"/><a:font script="Tibt" typeface="Microsoft Himalaya"/><a:font script="Thaa" typeface="MV Boli"/><a:font script="Deva" typeface="Mangal"/><a:font script="Telu" typeface="Gautami"/><a:font script="Taml" typeface="Latha"/><a:font script="Syrc" typeface="Estrangelo Edessa"/><a:font script="Orya" typeface="Kalinga"/><a:font script="Mlym" typeface="Kartika"/><a:font script="Laoo" typeface="DokChampa"/><a:font script="Sinh" typeface="Iskoola Pota"/><a:font script="Mong" typeface="Mongolian Baiti"/><a:font script="Viet" typeface="Times New Roman"/><a:font script="Uigh" typeface="Microsoft Uighur"/><a:font script="Geor" typeface="Sylfaen"/><a:font script="Armn" typeface="Arial"/><a:font script="Bugi" typeface="Leelawadee UI"/><a:font script="Bopo" typeface="Microsoft JhengHei"/><a:font script="Java" typeface="Javanese Text"/><a:font script="Lisu" typeface="Segoe UI"/><a:font script="Mymr" typeface="Myanmar Text"/><a:font script="Nkoo" typeface="Ebrima"/><a:font script="Olck" typeface="Nirmala UI"/><a:font script="Osma" typeface="Ebrima"/><a:font script="Phag" typeface="Phagspa"/><a:font script="Syrn" typeface="Estrangelo Edessa"/><a:font script="Syrj" typeface="Estrangelo Edessa"/><a:font script="Syre" typeface="Estrangelo Edessa"/><a:font script="Sora" typeface="Nirmala UI"/><a:font script="Tale" typeface="Microsoft Tai Le"/><a:font script="Talu" typeface="Microsoft New Tai Lue"/><a:font script="Tfng" typeface="Ebrima"/></a:majorFont><a:minorFont><a:latin typeface="Calibri" panose="020F0502020204030204"/><a:ea typeface=""/><a:cs typeface=""/><a:font script="Jpan" typeface="游明朝"/><a:font script="Hang" typeface="맑은 고딕"/><a:font script="Hans" typeface="等线"/><a:font script="Hant" typeface="新細明體"/><a:font script="Arab" typeface="Arial"/><a:font script="Hebr" typeface="Arial"/><a:font script="Thai" typeface="Cordia New"/><a:font script="Ethi" typeface="Nyala"/><a:font script="Beng" typeface="Vrinda"/><a:font script="Gujr" typeface="Shruti"/><a:font script="Khmr" typeface="DaunPenh"/><a:font script="Knda" typeface="Tunga"/><a:font script="Guru" typeface="Raavi"/><a:font script="Cans" typeface="Euphemia"/><a:font script="Cher" typeface="Plantagenet Cherokee"/><a:font script="Yiii" typeface="Microsoft Yi Baiti"/><a:font script="Tibt" typeface="Microsoft Himalaya"/><a:font script="Thaa" typeface="MV Boli"/><a:font script="Deva" typeface="Mangal"/><a:font script="Telu" typeface="Gautami"/><a:font script="Taml" typeface="Latha"/><a:font script="Syrc" typeface="Estrangelo Edessa"/><a:font script="Orya" typeface="Kalinga"/><a:font script="Mlym" typeface="Kartika"/><a:font script="Laoo" typeface="DokChampa"/><a:font script="Sinh" typeface="Iskoola Pota"/><a:font script="Mong" typeface="Mongolian Baiti"/><a:font script="Viet" typeface="Arial"/><a:font script="Uigh" typeface="Microsoft Uighur"/><a:font script="Geor" typeface="Sylfaen"/><a:font script="Armn" typeface="Arial"/><a:font script="Bugi" typeface="Leelawadee UI"/><a:font script="Bopo" typeface="Microsoft JhengHei"/><a:font script="Java" typeface="Javanese Text"/><a:font script="Lisu" typeface="Segoe UI"/><a:font script="Mymr" typeface="Myanmar Text"/><a:font script="Nkoo" typeface="Ebrima"/><a:font script="Olck" typeface="Nirmala UI"/><a:font script="Osma" typeface="Ebrima"/><a:font script="Phag" typeface="Phagspa"/><a:font script="Syrn" typeface="Estrangelo Edessa"/><a:font script="Syrj" typeface="Estrangelo Edessa"/><a:font script="Syre" typeface="Estrangelo Edessa"/><a:font script="Sora" typeface="Nirmala UI"/><a:font script="Tale" typeface="Microsoft Tai Le"/><a:font script="Talu" typeface="Microsoft New Tai Lue"/><a:font script="Tfng" typeface="Ebrima"/></a:minorFont></a:fontScheme><a:fmtScheme name="Office"><a:fillStyleLst><a:solidFill><a:schemeClr val="phClr"/></a:solidFill><a:gradFill rotWithShape="1"><a:gsLst><a:gs pos="0"><a:schemeClr val="phClr"><a:lumMod val="110000"/><a:satMod val="105000"/><a:tint val="67000"/></a:schemeClr></a:gs><a:gs pos="50000"><a:schemeClr val="phClr"><a:lumMod val="105000"/><a:satMod val="103000"/><a:tint val="73000"/></a:schemeClr></a:gs><a:gs pos="100000"><a:schemeClr val="phClr"><a:lumMod val="105000"/><a:satMod val="109000"/><a:tint val="81000"/></a:schemeClr></a:gs></a:gsLst><a:lin ang="5400000" scaled="0"/></a:gradFill><a:gradFill rotWithShape="1"><a:gsLst><a:gs pos="0"><a:schemeClr val="phClr"><a:satMod val="103000"/><a:lumMod val="102000"/><a:tint val="94000"/></a:schemeClr></a:gs><a:gs pos="50000"><a:schemeClr val="phClr"><a:satMod val="110000"/><a:lumMod val="100000"/><a:shade val="100000"/></a:schemeClr></a:gs><a:gs pos="100000"><a:schemeClr val="phClr"><a:lumMod val="99000"/><a:satMod val="120000"/><a:shade val="78000"/></a:schemeClr></a:gs></a:gsLst><a:lin ang="5400000" scaled="0"/></a:gradFill></a:fillStyleLst><a:lnStyleLst><a:ln w="6350" cap="flat" cmpd="sng" algn="ctr"><a:solidFill><a:schemeClr val="phClr"/></a:solidFill><a:prstDash val="solid"/><a:miter lim="800000"/></a:ln><a:ln w="12700" cap="flat" cmpd="sng" algn="ctr"><a:solidFill><a:schemeClr val="phClr"/></a:solidFill><a:prstDash val="solid"/><a:miter lim="800000"/></a:ln><a:ln w="19050" cap="flat" cmpd="sng" algn="ctr"><a:solidFill><a:schemeClr val="phClr"/></a:solidFill><a:prstDash val="solid"/><a:miter lim="800000"/></a:ln></a:lnStyleLst><a:effectStyleLst><a:effectStyle><a:effectLst/></a:effectStyle><a:effectStyle><a:effectLst/></a:effectStyle><a:effectStyle><a:effectLst><a:outerShdw blurRad="57150" dist="19050" dir="5400000" algn="ctr" rotWithShape="0"><a:srgbClr val="000000"><a:alpha val="63000"/></a:srgbClr></a:outerShdw></a:effectLst></a:effectStyle></a:effectStyleLst><a:bgFillStyleLst><a:solidFill><a:schemeClr val="phClr"/></a:solidFill><a:solidFill><a:schemeClr val="phClr"><a:tint val="95000"/><a:satMod val="170000"/></a:schemeClr></a:solidFill><a:gradFill rotWithShape="1"><a:gsLst><a:gs pos="0"><a:schemeClr val="phClr"><a:tint val="93000"/><a:satMod val="150000"/><a:shade val="98000"/><a:lumMod val="102000"/></a:schemeClr></a:gs><a:gs pos="50000"><a:schemeClr val="phClr"><a:tint val="98000"/><a:satMod val="130000"/><a:shade val="90000"/><a:lumMod val="103000"/></a:schemeClr></a:gs><a:gs pos="100000"><a:schemeClr val="phClr"><a:shade val="63000"/><a:satMod val="120000"/></a:schemeClr></a:gs></a:gsLst><a:lin ang="5400000" scaled="0"/></a:gradFill></a:bgFillStyleLst></a:fmtScheme></a:themeElements><a:objectDefaults/><a:extraClrSchemeLst/><a:extLst><a:ext uri="{05A4C25C-085E-4340-85A3-A5531E510DB2}"><thm15:themeFamily xmlns:thm15="http://schemas.microsoft.com/office/thememl/2012/main" name="Office Theme" id="{62F939B6-93AF-4DB8-9C6B-D6C7DFDC589F}" vid="{4A3C46E8-61CC-4603-A589-7422A47A8E4A}"/></a:ext></a:extLst></a:theme></pkg:xmlData></pkg:part><pkg:part pkg:name="/word/settings.xml" pkg:contentType="application/vnd.openxmlformats-officedocument.wordprocessingml.settings+xml"><pkg:xmlData><w:settings xmlns:mc="http://schemas.openxmlformats.org/markup-compatibility/2006" xmlns:o="urn:schemas-microsoft-com:office:office" xmlns:r="http://schemas.openxmlformats.org/officeDocument/2006/relationships" xmlns:m="http://schemas.openxmlformats.org/officeDocument/2006/math" xmlns:v="urn:schemas-microsoft-com:vml" xmlns:w10="urn:schemas-microsoft-com:office:word" xmlns:w="http://schemas.openxmlformats.org/wordprocessingml/2006/main" xmlns:w14="http://schemas.microsoft.com/office/word/2010/wordml" xmlns:w15="http://schemas.microsoft.com/office/word/2012/wordml" xmlns:w16cex="http://schemas.microsoft.com/office/word/2018/wordml/cex" xmlns:w16cid="http://schemas.microsoft.com/office/word/2016/wordml/cid" xmlns:w16="http://schemas.microsoft.com/office/word/2018/wordml" xmlns:w16se="http://schemas.microsoft.com/office/word/2015/wordml/symex" xmlns:sl="http://schemas.openxmlformats.org/schemaLibrary/2006/main" mc:Ignorable="w14 w15 w16se w16cid w16 w16cex"><w:zoom w:percent="100"/><w:proofState w:spelling="clean" w:grammar="clean"/><w:defaultTabStop w:val="720"/><w:characterSpacingControl w:val="doNotCompress"/><w:compat><w:compatSetting w:name="compatibilityMode" w:uri="http://schemas.microsoft.com/office/word" w:val="15"/><w:compatSetting w:name="overrideTableStyleFontSizeAndJustification" w:uri="http://schemas.microsoft.com/office/word" w:val="1"/><w:compatSetting w:name="enableOpenTypeFeatures" w:uri="http://schemas.microsoft.com/office/word" w:val="1"/><w:compatSetting w:name="doNotFlipMirrorIndents" w:uri="http://schemas.microsoft.com/office/word" w:val="1"/><w:compatSetting w:name="differentiateMultirowTableHeaders" w:uri="http://schemas.microsoft.com/office/word" w:val="1"/><w:compatSetting w:name="useWord2013TrackBottomHyphenation" w:uri="http://schemas.microsoft.com/office/word" w:val="0"/></w:compat><w:rsids><w:rsidRoot w:val="00280E70"/><w:rsid w:val="00280E70"/><w:rsid w:val="006B31E1"/><w:rsid w:val="00DB1A78"/></w:rsids><m:mathPr><m:mathFont m:val="Cambria Math"/><m:brkBin m:val="before"/><m:brkBinSub m:val="--"/><m:smallFrac m:val="0"/><m:dispDef/><m:lMargin m:val="0"/><m:rMargin m:val="0"/><m:defJc m:val="centerGroup"/><m:wrapIndent m:val="1440"/><m:intLim m:val="subSup"/><m:naryLim m:val="undOvr"/></m:mathPr><w:themeFontLang w:val="en-US"/><w:clrSchemeMapping w:bg1="light1" w:t1="dark1" w:bg2="light2" w:t2="dark2" w:accent1="accent1" w:accent2="accent2" w:accent3="accent3" w:accent4="accent4" w:accent5="accent5" w:accent6="accent6" w:hyperlink="hyperlink" w:followedHyperlink="followedHyperlink"/><w:shapeDefaults><o:shapedefaults v:ext="edit" spidmax="1026"/><o:shapelayout v:ext="edit"><o:idmap v:ext="edit" data="1"/></o:shapelayout></w:shapeDefaults><w:decimalSymbol w:val="."/><w:listSeparator w:val=","/><w14:docId w14:val="7B7E0060"/><w15:chartTrackingRefBased/><w15:docId w15:val="{0952A719-5F4F-4506-A0BC-63B73CC997B7}"/></w:settings></pkg:xmlData></pkg:part><pkg:part pkg:name="/word/styles.xml" pkg:contentType="application/vnd.openxmlformats-officedocument.wordprocessingml.styles+xml"><pkg:xmlData><w:styles xmlns:mc="http://schemas.openxmlformats.org/markup-compatibility/2006" xmlns:r="http://schemas.openxmlformats.org/officeDocument/2006/relationships" xmlns:w="http://schemas.openxmlformats.org/wordprocessingml/2006/main" xmlns:w14="http://schemas.microsoft.com/office/word/2010/wordml" xmlns:w15="http://schemas.microsoft.com/office/word/2012/wordml" xmlns:w16cex="http://schemas.microsoft.com/office/word/2018/wordml/cex" xmlns:w16cid="http://schemas.microsoft.com/office/word/2016/wordml/cid" xmlns:w16="http://schemas.microsoft.com/office/word/2018/wordml" xmlns:w16se="http://schemas.microsoft.com/office/word/2015/wordml/symex" mc:Ignorable="w14 w15 w16se w16cid w16 w16cex"><w:docDefaults><w:rPrDefault><w:rPr><w:rFonts w:asciiTheme="minorHAnsi" w:eastAsiaTheme="minorHAnsi" w:hAnsiTheme="minorHAnsi" w:cstheme="minorBidi"/><w:sz w:val="22"/><w:szCs w:val="22"/><w:lang w:val="en-US" w:eastAsia="en-US" w:bidi="ar-SA"/></w:rPr></w:rPrDefault><w:pPrDefault><w:pPr><w:spacing w:after="160" w:line="259" w:lineRule="auto"/></w:pPr></w:pPrDefault></w:docDefaults><w:latentStyles w:defLockedState="0" w:defUIPriority="99" w:defSemiHidden="0" w:defUnhideWhenUsed="0" w:defQFormat="0" w:count="376"><w:lsdException w:name="Normal" w:uiPriority="0" w:qFormat="1"/><w:lsdException w:name="heading 1" w:uiPriority="9" w:qFormat="1"/><w:lsdException w:name="heading 2" w:semiHidden="1" w:uiPriority="9" w:unhideWhenUsed="1" w:qFormat="1"/><w:lsdException w:name="heading 3" w:semiHidden="1" w:uiPriority="9" w:unhideWhenUsed="1" w:qFormat="1"/><w:lsdException w:name="heading 4" w:semiHidden="1" w:uiPriority="9" w:unhideWhenUsed="1" w:qFormat="1"/><w:lsdException w:name="heading 5" w:semiHidden="1" w:uiPriority="9" w:unhideWhenUsed="1" w:qFormat="1"/><w:lsdException w:name="heading 6" w:semiHidden="1" w:uiPriority="9" w:unhideWhenUsed="1" w:qFormat="1"/><w:lsdException w:name="heading 7" w:semiHidden="1" w:uiPriority="9" w:unhideWhenUsed="1" w:qFormat="1"/><w:lsdException w:name="heading 8" w:semiHidden="1" w:uiPriority="9" w:unhideWhenUsed="1" w:qFormat="1"/><w:lsdException w:name="heading 9" w:semiHidden="1" w:uiPriority="9" w:unhideWhenUsed="1" w:qFormat="1"/><w:lsdException w:name="index 1" w:semiHidden="1" w:unhideWhenUsed="1"/><w:lsdException w:name="index 2" w:semiHidden="1" w:unhideWhenUsed="1"/><w:lsdException w:name="index 3" w:semiHidden="1" w:unhideWhenUsed="1"/><w:lsdException w:name="index 4" w:semiHidden="1" w:unhideWhenUsed="1"/><w:lsdException w:name="index 5" w:semiHidden="1" w:unhideWhenUsed="1"/><w:lsdException w:name="index 6" w:semiHidden="1" w:unhideWhenUsed="1"/><w:lsdException w:name="index 7" w:semiHidden="1" w:unhideWhenUsed="1"/><w:lsdException w:name="index 8" w:semiHidden="1" w:unhideWhenUsed="1"/><w:lsdException w:name="index 9" w:semiHidden="1" w:unhideWhenUsed="1"/><w:lsdException w:name="toc 1" w:semiHidden="1" w:uiPriority="39" w:unhideWhenUsed="1"/><w:lsdException w:name="toc 2" w:semiHidden="1" w:uiPriority="39" w:unhideWhenUsed="1"/><w:lsdException w:name="toc 3" w:semiHidden="1" w:uiPriority="39" w:unhideWhenUsed="1"/><w:lsdException w:name="toc 4" w:semiHidden="1" w:uiPriority="39" w:unhideWhenUsed="1"/><w:lsdException w:name="toc 5" w:semiHidden="1" w:uiPriority="39" w:unhideWhenUsed="1"/><w:lsdException w:name="toc 6" w:semiHidden="1" w:uiPriority="39" w:unhideWhenUsed="1"/><w:lsdException w:name="toc 7" w:semiHidden="1" w:uiPriority="39" w:unhideWhenUsed="1"/><w:lsdException w:name="toc 8" w:semiHidden="1" w:uiPriority="39" w:unhideWhenUsed="1"/><w:lsdException w:name="toc 9" w:semiHidden="1" w:uiPriority="39" w:unhideWhenUsed="1"/><w:lsdException w:name="Normal Indent" w:semiHidden="1" w:unhideWhenUsed="1"/><w:lsdException w:name="footnote text" w:semiHidden="1" w:unhideWhenUsed="1"/><w:lsdException w:name="annotation text" w:semiHidden="1" w:unhideWhenUsed="1"/><w:lsdException w:name="header" w:semiHidden="1" w:unhideWhenUsed="1"/><w:lsdException w:name="footer" w:semiHidden="1" w:unhideWhenUsed="1"/><w:lsdException w:name="index heading" w:semiHidden="1" w:unhideWhenUsed="1"/><w:lsdException w:name="caption" w:semiHidden="1" w:uiPriority="35" w:unhideWhenUsed="1" w:qFormat="1"/><w:lsdException w:name="table of figures" w:semiHidden="1" w:unhideWhenUsed="1"/><w:lsdException w:name="envelope address" w:semiHidden="1" w:unhideWhenUsed="1"/><w:lsdException w:name="envelope return" w:semiHidden="1" w:unhideWhenUsed="1"/><w:lsdException w:name="footnote reference" w:semiHidden="1" w:unhideWhenUsed="1"/><w:lsdException w:name="annotation reference" w:semiHidden="1" w:unhideWhenUsed="1"/><w:lsdException w:name="line number" w:semiHidden="1" w:unhideWhenUsed="1"/><w:lsdException w:name="page number" w:semiHidden="1" w:unhideWhenUsed="1"/><w:lsdException w:name="endnote reference" w:semiHidden="1" w:unhideWhenUsed="1"/><w:lsdException w:name="endnote text" w:semiHidden="1" w:unhideWhenUsed="1"/><w:lsdException w:name="table of authorities" w:semiHidden="1" w:unhideWhenUsed="1"/><w:lsdException w:name="macro" w:semiHidden="1" w:unhideWhenUsed="1"/><w:lsdException w:name="toa heading" w:semiHidden="1" w:unhideWhenUsed="1"/><w:lsdException w:name="List" w:semiHidden="1" w:unhideWhenUsed="1"/><w:lsdException w:name="List Bullet" w:semiHidden="1" w:unhideWhenUsed="1"/><w:lsdException w:name="List Number" w:semiHidden="1" w:unhideWhenUsed="1"/><w:lsdException w:name="List 2" w:semiHidden="1" w:unhideWhenUsed="1"/><w:lsdException w:name="List 3" w:semiHidden="1" w:unhideWhenUsed="1"/><w:lsdException w:name="List 4" w:semiHidden="1" w:unhideWhenUsed="1"/><w:lsdException w:name="List 5" w:semiHidden="1" w:unhideWhenUsed="1"/><w:lsdException w:name="List Bullet 2" w:semiHidden="1" w:unhideWhenUsed="1"/><w:lsdException w:name="List Bullet 3" w:semiHidden="1" w:unhideWhenUsed="1"/><w:lsdException w:name="List Bullet 4" w:semiHidden="1" w:unhideWhenUsed="1"/><w:lsdException w:name="List Bullet 5" w:semiHidden="1" w:unhideWhenUsed="1"/><w:lsdException w:name="List Number 2" w:semiHidden="1" w:unhideWhenUsed="1"/><w:lsdException w:name="List Number 3" w:semiHidden="1" w:unhideWhenUsed="1"/><w:lsdException w:name="List Number 4" w:semiHidden="1" w:unhideWhenUsed="1"/><w:lsdException w:name="List Number 5" w:semiHidden="1" w:unhideWhenUsed="1"/><w:lsdException w:name="Title" w:uiPriority="10" w:qFormat="1"/><w:lsdException w:name="Closing" w:semiHidden="1" w:unhideWhenUsed="1"/><w:lsdException w:name="Signature" w:semiHidden="1" w:unhideWhenUsed="1"/><w:lsdException w:name="Default Paragraph Font" w:semiHidden="1" w:uiPriority="1" w:unhideWhenUsed="1"/><w:lsdException w:name="Body Text" w:semiHidden="1" w:unhideWhenUsed="1"/><w:lsdException w:name="Body Text Indent" w:semiHidden="1" w:unhideWhenUsed="1"/><w:lsdException w:name="List Continue" w:semiHidden="1" w:unhideWhenUsed="1"/><w:lsdException w:name="List Continue 2" w:semiHidden="1" w:unhideWhenUsed="1"/><w:lsdException w:name="List Continue 3" w:semiHidden="1" w:unhideWhenUsed="1"/><w:lsdException w:name="List Continue 4" w:semiHidden="1" w:unhideWhenUsed="1"/><w:lsdException w:name="List Continue 5" w:semiHidden="1" w:unhideWhenUsed="1"/><w:lsdException w:name="Message Header" w:semiHidden="1" w:unhideWhenUsed="1"/><w:lsdException w:name="Subtitle" w:uiPriority="11" w:qFormat="1"/><w:lsdException w:name="Salutation" w:semiHidden="1" w:unhideWhenUsed="1"/><w:lsdException w:name="Date" w:semiHidden="1" w:unhideWhenUsed="1"/><w:lsdException w:name="Body Text First Indent" w:semiHidden="1" w:unhideWhenUsed="1"/><w:lsdException w:name="Body Text First Indent 2" w:semiHidden="1" w:unhideWhenUsed="1"/><w:lsdException w:name="Note Heading" w:semiHidden="1" w:unhideWhenUsed="1"/><w:lsdException w:name="Body Text 2" w:semiHidden="1" w:unhideWhenUsed="1"/><w:lsdException w:name="Body Text 3" w:semiHidden="1" w:unhideWhenUsed="1"/><w:lsdException w:name="Body Text Indent 2" w:semiHidden="1" w:unhideWhenUsed="1"/><w:lsdException w:name="Body Text Indent 3" w:semiHidden="1" w:unhideWhenUsed="1"/><w:lsdException w:name="Block Text" w:semiHidden="1" w:unhideWhenUsed="1"/><w:lsdException w:name="Hyperlink" w:semiHidden="1" w:unhideWhenUsed="1"/><w:lsdException w:name="FollowedHyperlink" w:semiHidden="1" w:unhideWhenUsed="1"/><w:lsdException w:name="Strong" w:uiPriority="22" w:qFormat="1"/><w:lsdException w:name="Emphasis" w:uiPriority="20" w:qFormat="1"/><w:lsdException w:name="Document Map" w:semiHidden="1" w:unhideWhenUsed="1"/><w:lsdException w:name="Plain Text" w:semiHidden="1" w:unhideWhenUsed="1"/><w:lsdException w:name="E-mail Signature" w:semiHidden="1" w:unhideWhenUsed="1"/><w:lsdException w:name="HTML Top of Form" w:semiHidden="1" w:unhideWhenUsed="1"/><w:lsdException w:name="HTML Bottom of Form" w:semiHidden="1" w:unhideWhenUsed="1"/><w:lsdException w:name="Normal (Web)" w:semiHidden="1" w:unhideWhenUsed="1"/><w:lsdException w:name="HTML Acronym" w:semiHidden="1" w:unhideWhenUsed="1"/><w:lsdException w:name="HTML Address" w:semiHidden="1" w:unhideWhenUsed="1"/><w:lsdException w:name="HTML Cite" w:semiHidden="1" w:unhideWhenUsed="1"/><w:lsdException w:name="HTML Code" w:semiHidden="1" w:unhideWhenUsed="1"/><w:lsdException w:name="HTML Definition" w:semiHidden="1" w:unhideWhenUsed="1"/><w:lsdException w:name="HTML Keyboard" w:semiHidden="1" w:unhideWhenUsed="1"/><w:lsdException w:name="HTML Preformatted" w:semiHidden="1" w:unhideWhenUsed="1"/><w:lsdException w:name="HTML Sample" w:semiHidden="1" w:unhideWhenUsed="1"/><w:lsdException w:name="HTML Typewriter" w:semiHidden="1" w:unhideWhenUsed="1"/><w:lsdException w:name="HTML Variable" w:semiHidden="1" w:unhideWhenUsed="1"/><w:lsdException w:name="Normal Table" w:semiHidden="1" w:unhideWhenUsed="1"/><w:lsdException w:name="annotation subject" w:semiHidden="1" w:unhideWhenUsed="1"/><w:lsdException w:name="No List" w:semiHidden="1" w:unhideWhenUsed="1"/><w:lsdException w:name="Outline List 1" w:semiHidden="1" w:unhideWhenUsed="1"/><w:lsdException w:name="Outline List 2" w:semiHidden="1" w:unhideWhenUsed="1"/><w:lsdException w:name="Outline List 3" w:semiHidden="1" w:unhideWhenUsed="1"/><w:lsdException w:name="Table Simple 1" w:semiHidden="1" w:unhideWhenUsed="1"/><w:lsdException w:name="Table Simple 2" w:semiHidden="1" w:unhideWhenUsed="1"/><w:lsdException w:name="Table Simple 3" w:semiHidden="1" w:unhideWhenUsed="1"/><w:lsdException w:name="Table Classic 1" w:semiHidden="1" w:unhideWhenUsed="1"/><w:lsdException w:name="Table Classic 2" w:semiHidden="1" w:unhideWhenUsed="1"/><w:lsdException w:name="Table Classic 3" w:semiHidden="1" w:unhideWhenUsed="1"/><w:lsdException w:name="Table Classic 4" w:semiHidden="1" w:unhideWhenUsed="1"/><w:lsdException w:name="Table Colorful 1" w:semiHidden="1" w:unhideWhenUsed="1"/><w:lsdException w:name="Table Colorful 2" w:semiHidden="1" w:unhideWhenUsed="1"/><w:lsdException w:name="Table Colorful 3" w:semiHidden="1" w:unhideWhenUsed="1"/><w:lsdException w:name="Table Columns 1" w:semiHidden="1" w:unhideWhenUsed="1"/><w:lsdException w:name="Table Columns 2" w:semiHidden="1" w:unhideWhenUsed="1"/><w:lsdException w:name="Table Columns 3" w:semiHidden="1" w:unhideWhenUsed="1"/><w:lsdException w:name="Table Columns 4" w:semiHidden="1" w:unhideWhenUsed="1"/><w:lsdException w:name="Table Columns 5" w:semiHidden="1" w:unhideWhenUsed="1"/><w:lsdException w:name="Table Grid 1" w:semiHidden="1" w:unhideWhenUsed="1"/><w:lsdException w:name="Table Grid 2" w:semiHidden="1" w:unhideWhenUsed="1"/><w:lsdException w:name="Table Grid 3" w:semiHidden="1" w:unhideWhenUsed="1"/><w:lsdException w:name="Table Grid 4" w:semiHidden="1" w:unhideWhenUsed="1"/><w:lsdException w:name="Table Grid 5" w:semiHidden="1" w:unhideWhenUsed="1"/><w:lsdException w:name="Table Grid 6" w:semiHidden="1" w:unhideWhenUsed="1"/><w:lsdException w:name="Table Grid 7" w:semiHidden="1" w:unhideWhenUsed="1"/><w:lsdException w:name="Table Grid 8" w:semiHidden="1" w:unhideWhenUsed="1"/><w:lsdException w:name="Table List 1" w:semiHidden="1" w:unhideWhenUsed="1"/><w:lsdException w:name="Table List 2" w:semiHidden="1" w:unhideWhenUsed="1"/><w:lsdException w:name="Table List 3" w:semiHidden="1" w:unhideWhenUsed="1"/><w:lsdException w:name="Table List 4" w:semiHidden="1" w:unhideWhenUsed="1"/><w:lsdException w:name="Table List 5" w:semiHidden="1" w:unhideWhenUsed="1"/><w:lsdException w:name="Table List 6" w:semiHidden="1" w:unhideWhenUsed="1"/><w:lsdException w:name="Table List 7" w:semiHidden="1" w:unhideWhenUsed="1"/><w:lsdException w:name="Table List 8" w:semiHidden="1" w:unhideWhenUsed="1"/><w:lsdException w:name="Table 3D effects 1" w:semiHidden="1" w:unhideWhenUsed="1"/><w:lsdException w:name="Table 3D effects 2" w:semiHidden="1" w:unhideWhenUsed="1"/><w:lsdException w:name="Table 3D effects 3" w:semiHidden="1" w:unhideWhenUsed="1"/><w:lsdException w:name="Table Contemporary" w:semiHidden="1" w:unhideWhenUsed="1"/><w:lsdException w:name="Table Elegant" w:semiHidden="1" w:unhideWhenUsed="1"/><w:lsdException w:name="Table Professional" w:semiHidden="1" w:unhideWhenUsed="1"/><w:lsdException w:name="Table Subtle 1" w:semiHidden="1" w:unhideWhenUsed="1"/><w:lsdException w:name="Table Subtle 2" w:semiHidden="1" w:unhideWhenUsed="1"/><w:lsdException w:name="Table Web 1" w:semiHidden="1" w:unhideWhenUsed="1"/><w:lsdException w:name="Table Web 2" w:semiHidden="1" w:unhideWhenUsed="1"/><w:lsdException w:name="Table Web 3" w:semiHidden="1" w:unhideWhenUsed="1"/><w:lsdException w:name="Balloon Text" w:semiHidden="1" w:unhideWhenUsed="1"/><w:lsdException w:name="Table Grid" w:uiPriority="39"/><w:lsdException w:name="Table Theme" w:semiHidden="1" w:unhideWhenUsed="1"/><w:lsdException w:name="Placeholder Text" w:semiHidden="1"/><w:lsdException w:name="No Spacing" w:uiPriority="1" w:qFormat="1"/><w:lsdException w:name="Light Shading" w:uiPriority="60"/><w:lsdException w:name="Light List" w:uiPriority="61"/><w:lsdException w:name="Light Grid" w:uiPriority="62"/><w:lsdException w:name="Medium Shading 1" w:uiPriority="63"/><w:lsdException w:name="Medium Shading 2" w:uiPriority="64"/><w:lsdException w:name="Medium List 1" w:uiPriority="65"/><w:lsdException w:name="Medium List 2" w:uiPriority="66"/><w:lsdException w:name="Medium Grid 1" w:uiPriority="67"/><w:lsdException w:name="Medium Grid 2" w:uiPriority="68"/><w:lsdException w:name="Medium Grid 3" w:uiPriority="69"/><w:lsdException w:name="Dark List" w:uiPriority="70"/><w:lsdException w:name="Colorful Shading" w:uiPriority="71"/><w:lsdException w:name="Colorful List" w:uiPriority="72"/><w:lsdException w:name="Colorful Grid" w:uiPriority="73"/><w:lsdException w:name="Light Shading Accent 1" w:uiPriority="60"/><w:lsdException w:name="Light List Accent 1" w:uiPriority="61"/><w:lsdException w:name="Light Grid Accent 1" w:uiPriority="62"/><w:lsdException w:name="Medium Shading 1 Accent 1" w:uiPriority="63"/><w:lsdException w:name="Medium Shading 2 Accent 1" w:uiPriority="64"/><w:lsdException w:name="Medium List 1 Accent 1" w:uiPriority="65"/><w:lsdException w:name="Revision" w:semiHidden="1"/><w:lsdException w:name="List Paragraph" w:uiPriority="34" w:qFormat="1"/><w:lsdException w:name="Quote" w:uiPriority="29" w:qFormat="1"/><w:lsdException w:name="Intense Quote" w:uiPriority="30" w:qFormat="1"/><w:lsdException w:name="Medium List 2 Accent 1" w:uiPriority="66"/><w:lsdException w:name="Medium Grid 1 Accent 1" w:uiPriority="67"/><w:lsdException w:name="Medium Grid 2 Accent 1" w:uiPriority="68"/><w:lsdException w:name="Medium Grid 3 Accent 1" w:uiPriority="69"/><w:lsdException w:name="Dark List Accent 1" w:uiPriority="70"/><w:lsdException w:name="Colorful Shading Accent 1" w:uiPriority="71"/><w:lsdException w:name="Colorful List Accent 1" w:uiPriority="72"/><w:lsdException w:name="Colorful Grid Accent 1" w:uiPriority="73"/><w:lsdException w:name="Light Shading Accent 2" w:uiPriority="60"/><w:lsdException w:name="Light List Accent 2" w:uiPriority="61"/><w:lsdException w:name="Light Grid Accent 2" w:uiPriority="62"/><w:lsdException w:name="Medium Shading 1 Accent 2" w:uiPriority="63"/><w:lsdException w:name="Medium Shading 2 Accent 2" w:uiPriority="64"/><w:lsdException w:name="Medium List 1 Accent 2" w:uiPriority="65"/><w:lsdException w:name="Medium List 2 Accent 2" w:uiPriority="66"/><w:lsdException w:name="Medium Grid 1 Accent 2" w:uiPriority="67"/><w:lsdException w:name="Medium Grid 2 Accent 2" w:uiPriority="68"/><w:lsdException w:name="Medium Grid 3 Accent 2" w:uiPriority="69"/><w:lsdException w:name="Dark List Accent 2" w:uiPriority="70"/><w:lsdException w:name="Colorful Shading Accent 2" w:uiPriority="71"/><w:lsdException w:name="Colorful List Accent 2" w:uiPriority="72"/><w:lsdException w:name="Colorful Grid Accent 2" w:uiPriority="73"/><w:lsdException w:name="Light Shading Accent 3" w:uiPriority="60"/><w:lsdException w:name="Light List Accent 3" w:uiPriority="61"/><w:lsdException w:name="Light Grid Accent 3" w:uiPriority="62"/><w:lsdException w:name="Medium Shading 1 Accent 3" w:uiPriority="63"/><w:lsdException w:name="Medium Shading 2 Accent 3" w:uiPriority="64"/><w:lsdException w:name="Medium List 1 Accent 3" w:uiPriority="65"/><w:lsdException w:name="Medium List 2 Accent 3" w:uiPriority="66"/><w:lsdException w:name="Medium Grid 1 Accent 3" w:uiPriority="67"/><w:lsdException w:name="Medium Grid 2 Accent 3" w:uiPriority="68"/><w:lsdException w:name="Medium Grid 3 Accent 3" w:uiPriority="69"/><w:lsdException w:name="Dark List Accent 3" w:uiPriority="70"/><w:lsdException w:name="Colorful Shading Accent 3" w:uiPriority="71"/><w:lsdException w:name="Colorful List Accent 3" w:uiPriority="72"/><w:lsdException w:name="Colorful Grid Accent 3" w:uiPriority="73"/><w:lsdException w:name="Light Shading Accent 4" w:uiPriority="60"/><w:lsdException w:name="Light List Accent 4" w:uiPriority="61"/><w:lsdException w:name="Light Grid Accent 4" w:uiPriority="62"/><w:lsdException w:name="Medium Shading 1 Accent 4" w:uiPriority="63"/><w:lsdException w:name="Medium Shading 2 Accent 4" w:uiPriority="64"/><w:lsdException w:name="Medium List 1 Accent 4" w:uiPriority="65"/><w:lsdException w:name="Medium List 2 Accent 4" w:uiPriority="66"/><w:lsdException w:name="Medium Grid 1 Accent 4" w:uiPriority="67"/><w:lsdException w:name="Medium Grid 2 Accent 4" w:uiPriority="68"/><w:lsdException w:name="Medium Grid 3 Accent 4" w:uiPriority="69"/><w:lsdException w:name="Dark List Accent 4" w:uiPriority="70"/><w:lsdException w:name="Colorful Shading Accent 4" w:uiPriority="71"/><w:lsdException w:name="Colorful List Accent 4" w:uiPriority="72"/><w:lsdException w:name="Colorful Grid Accent 4" w:uiPriority="73"/><w:lsdException w:name="Light Shading Accent 5" w:uiPriority="60"/><w:lsdException w:name="Light List Accent 5" w:uiPriority="61"/><w:lsdException w:name="Light Grid Accent 5" w:uiPriority="62"/><w:lsdException w:name="Medium Shading 1 Accent 5" w:uiPriority="63"/><w:lsdException w:name="Medium Shading 2 Accent 5" w:uiPriority="64"/><w:lsdException w:name="Medium List 1 Accent 5" w:uiPriority="65"/><w:lsdException w:name="Medium List 2 Accent 5" w:uiPriority="66"/><w:lsdException w:name="Medium Grid 1 Accent 5" w:uiPriority="67"/><w:lsdException w:name="Medium Grid 2 Accent 5" w:uiPriority="68"/><w:lsdException w:name="Medium Grid 3 Accent 5" w:uiPriority="69"/><w:lsdException w:name="Dark List Accent 5" w:uiPriority="70"/><w:lsdException w:name="Colorful Shading Accent 5" w:uiPriority="71"/><w:lsdException w:name="Colorful List Accent 5" w:uiPriority="72"/><w:lsdException w:name="Colorful Grid Accent 5" w:uiPriority="73"/><w:lsdException w:name="Light Shading Accent 6" w:uiPriority="60"/><w:lsdException w:name="Light List Accent 6" w:uiPriority="61"/><w:lsdException w:name="Light Grid Accent 6" w:uiPriority="62"/><w:lsdException w:name="Medium Shading 1 Accent 6" w:uiPriority="63"/><w:lsdException w:name="Medium Shading 2 Accent 6" w:uiPriority="64"/><w:lsdException w:name="Medium List 1 Accent 6" w:uiPriority="65"/><w:lsdException w:name="Medium List 2 Accent 6" w:uiPriority="66"/><w:lsdException w:name="Medium Grid 1 Accent 6" w:uiPriority="67"/><w:lsdException w:name="Medium Grid 2 Accent 6" w:uiPriority="68"/><w:lsdException w:name="Medium Grid 3 Accent 6" w:uiPriority="69"/><w:lsdException w:name="Dark List Accent 6" w:uiPriority="70"/><w:lsdException w:name="Colorful Shading Accent 6" w:uiPriority="71"/><w:lsdException w:name="Colorful List Accent 6" w:uiPriority="72"/><w:lsdException w:name="Colorful Grid Accent 6" w:uiPriority="73"/><w:lsdException w:name="Subtle Emphasis" w:uiPriority="19" w:qFormat="1"/><w:lsdException w:name="Intense Emphasis" w:uiPriority="21" w:qFormat="1"/><w:lsdException w:name="Subtle Reference" w:uiPriority="31" w:qFormat="1"/><w:lsdException w:name="Intense Reference" w:uiPriority="32" w:qFormat="1"/><w:lsdException w:name="Book Title" w:uiPriority="33" w:qFormat="1"/><w:lsdException w:name="Bibliography" w:semiHidden="1" w:uiPriority="37" w:unhideWhenUsed="1"/><w:lsdException w:name="TOC Heading" w:semiHidden="1" w:uiPriority="39" w:unhideWhenUsed="1" w:qFormat="1"/><w:lsdException w:name="Plain Table 1" w:uiPriority="41"/><w:lsdException w:name="Plain Table 2" w:uiPriority="42"/><w:lsdException w:name="Plain Table 3" w:uiPriority="43"/><w:lsdException w:name="Plain Table 4" w:uiPriority="44"/><w:lsdException w:name="Plain Table 5" w:uiPriority="45"/><w:lsdException w:name="Grid Table Light" w:uiPriority="40"/><w:lsdException w:name="Grid Table 1 Light" w:uiPriority="46"/><w:lsdException w:name="Grid Table 2" w:uiPriority="47"/><w:lsdException w:name="Grid Table 3" w:uiPriority="48"/><w:lsdException w:name="Grid Table 4" w:uiPriority="49"/><w:lsdException w:name="Grid Table 5 Dark" w:uiPriority="50"/><w:lsdException w:name="Grid Table 6 Colorful" w:uiPriority="51"/><w:lsdException w:name="Grid Table 7 Colorful" w:uiPriority="52"/><w:lsdException w:name="Grid Table 1 Light Accent 1" w:uiPriority="46"/><w:lsdException w:name="Grid Table 2 Accent 1" w:uiPriority="47"/><w:lsdException w:name="Grid Table 3 Accent 1" w:uiPriority="48"/><w:lsdException w:name="Grid Table 4 Accent 1" w:uiPriority="49"/><w:lsdException w:name="Grid Table 5 Dark Accent 1" w:uiPriority="50"/><w:lsdException w:name="Grid Table 6 Colorful Accent 1" w:uiPriority="51"/><w:lsdException w:name="Grid Table 7 Colorful Accent 1" w:uiPriority="52"/><w:lsdException w:name="Grid Table 1 Light Accent 2" w:uiPriority="46"/><w:lsdException w:name="Grid Table 2 Accent 2" w:uiPriority="47"/><w:lsdException w:name="Grid Table 3 Accent 2" w:uiPriority="48"/><w:lsdException w:name="Grid Table 4 Accent 2" w:uiPriority="49"/><w:lsdException w:name="Grid Table 5 Dark Accent 2" w:uiPriority="50"/><w:lsdException w:name="Grid Table 6 Colorful Accent 2" w:uiPriority="51"/><w:lsdException w:name="Grid Table 7 Colorful Accent 2" w:uiPriority="52"/><w:lsdException w:name="Grid Table 1 Light Accent 3" w:uiPriority="46"/><w:lsdException w:name="Grid Table 2 Accent 3" w:uiPriority="47"/><w:lsdException w:name="Grid Table 3 Accent 3" w:uiPriority="48"/><w:lsdException w:name="Grid Table 4 Accent 3" w:uiPriority="49"/><w:lsdException w:name="Grid Table 5 Dark Accent 3" w:uiPriority="50"/><w:lsdException w:name="Grid Table 6 Colorful Accent 3" w:uiPriority="51"/><w:lsdException w:name="Grid Table 7 Colorful Accent 3" w:uiPriority="52"/><w:lsdException w:name="Grid Table 1 Light Accent 4" w:uiPriority="46"/><w:lsdException w:name="Grid Table 2 Accent 4" w:uiPriority="47"/><w:lsdException w:name="Grid Table 3 Accent 4" w:uiPriority="48"/><w:lsdException w:name="Grid Table 4 Accent 4" w:uiPriority="49"/><w:lsdException w:name="Grid Table 5 Dark Accent 4" w:uiPriority="50"/><w:lsdException w:name="Grid Table 6 Colorful Accent 4" w:uiPriority="51"/><w:lsdException w:name="Grid Table 7 Colorful Accent 4" w:uiPriority="52"/><w:lsdException w:name="Grid Table 1 Light Accent 5" w:uiPriority="46"/><w:lsdException w:name="Grid Table 2 Accent 5" w:uiPriority="47"/><w:lsdException w:name="Grid Table 3 Accent 5" w:uiPriority="48"/><w:lsdException w:name="Grid Table 4 Accent 5" w:uiPriority="49"/><w:lsdException w:name="Grid Table 5 Dark Accent 5" w:uiPriority="50"/><w:lsdException w:name="Grid Table 6 Colorful Accent 5" w:uiPriority="51"/><w:lsdException w:name="Grid Table 7 Colorful Accent 5" w:uiPriority="52"/><w:lsdException w:name="Grid Table 1 Light Accent 6" w:uiPriority="46"/><w:lsdException w:name="Grid Table 2 Accent 6" w:uiPriority="47"/><w:lsdException w:name="Grid Table 3 Accent 6" w:uiPriority="48"/><w:lsdException w:name="Grid Table 4 Accent 6" w:uiPriority="49"/><w:lsdException w:name="Grid Table 5 Dark Accent 6" w:uiPriority="50"/><w:lsdException w:name="Grid Table 6 Colorful Accent 6" w:uiPriority="51"/><w:lsdException w:name="Grid Table 7 Colorful Accent 6" w:uiPriority="52"/><w:lsdException w:name="List Table 1 Light" w:uiPriority="46"/><w:lsdException w:name="List Table 2" w:uiPriority="47"/><w:lsdException w:name="List Table 3" w:uiPriority="48"/><w:lsdException w:name="List Table 4" w:uiPriority="49"/><w:lsdException w:name="List Table 5 Dark" w:uiPriority="50"/><w:lsdException w:name="List Table 6 Colorful" w:uiPriority="51"/><w:lsdException w:name="List Table 7 Colorful" w:uiPriority="52"/><w:lsdException w:name="List Table 1 Light Accent 1" w:uiPriority="46"/><w:lsdException w:name="List Table 2 Accent 1" w:uiPriority="47"/><w:lsdException w:name="List Table 3 Accent 1" w:uiPriority="48"/><w:lsdException w:name="List Table 4 Accent 1" w:uiPriority="49"/><w:lsdException w:name="List Table 5 Dark Accent 1" w:uiPriority="50"/><w:lsdException w:name="List Table 6 Colorful Accent 1" w:uiPriority="51"/><w:lsdException w:name="List Table 7 Colorful Accent 1" w:uiPriority="52"/><w:lsdException w:name="List Table 1 Light Accent 2" w:uiPriority="46"/><w:lsdException w:name="List Table 2 Accent 2" w:uiPriority="47"/><w:lsdException w:name="List Table 3 Accent 2" w:uiPriority="48"/><w:lsdException w:name="List Table 4 Accent 2" w:uiPriority="49"/><w:lsdException w:name="List Table 5 Dark Accent 2" w:uiPriority="50"/><w:lsdException w:name="List Table 6 Colorful Accent 2" w:uiPriority="51"/><w:lsdException w:name="List Table 7 Colorful Accent 2" w:uiPriority="52"/><w:lsdException w:name="List Table 1 Light Accent 3" w:uiPriority="46"/><w:lsdException w:name="List Table 2 Accent 3" w:uiPriority="47"/><w:lsdException w:name="List Table 3 Accent 3" w:uiPriority="48"/><w:lsdException w:name="List Table 4 Accent 3" w:uiPriority="49"/><w:lsdException w:name="List Table 5 Dark Accent 3" w:uiPriority="50"/><w:lsdException w:name="List Table 6 Colorful Accent 3" w:uiPriority="51"/><w:lsdException w:name="List Table 7 Colorful Accent 3" w:uiPriority="52"/><w:lsdException w:name="List Table 1 Light Accent 4" w:uiPriority="46"/><w:lsdException w:name="List Table 2 Accent 4" w:uiPriority="47"/><w:lsdException w:name="List Table 3 Accent 4" w:uiPriority="48"/><w:lsdException w:name="List Table 4 Accent 4" w:uiPriority="49"/><w:lsdException w:name="List Table 5 Dark Accent 4" w:uiPriority="50"/><w:lsdException w:name="List Table 6 Colorful Accent 4" w:uiPriority="51"/><w:lsdException w:name="List Table 7 Colorful Accent 4" w:uiPriority="52"/><w:lsdException w:name="List Table 1 Light Accent 5" w:uiPriority="46"/><w:lsdException w:name="List Table 2 Accent 5" w:uiPriority="47"/><w:lsdException w:name="List Table 3 Accent 5" w:uiPriority="48"/><w:lsdException w:name="List Table 4 Accent 5" w:uiPriority="49"/><w:lsdException w:name="List Table 5 Dark Accent 5" w:uiPriority="50"/><w:lsdException w:name="List Table 6 Colorful Accent 5" w:uiPriority="51"/><w:lsdException w:name="List Table 7 Colorful Accent 5" w:uiPriority="52"/><w:lsdException w:name="List Table 1 Light Accent 6" w:uiPriority="46"/><w:lsdException w:name="List Table 2 Accent 6" w:uiPriority="47"/><w:lsdException w:name="List Table 3 Accent 6" w:uiPriority="48"/><w:lsdException w:name="List Table 4 Accent 6" w:uiPriority="49"/><w:lsdException w:name="List Table 5 Dark Accent 6" w:uiPriority="50"/><w:lsdException w:name="List Table 6 Colorful Accent 6" w:uiPriority="51"/><w:lsdException w:name="List Table 7 Colorful Accent 6" w:uiPriority="52"/><w:lsdException w:name="Mention" w:semiHidden="1" w:unhideWhenUsed="1"/><w:lsdException w:name="Smart Hyperlink" w:semiHidden="1" w:unhideWhenUsed="1"/><w:lsdException w:name="Hashtag" w:semiHidden="1" w:unhideWhenUsed="1"/><w:lsdException w:name="Unresolved Mention" w:semiHidden="1" w:unhideWhenUsed="1"/><w:lsdException w:name="Smart Link" w:semiHidden="1" w:unhideWhenUsed="1"/></w:latentStyles><w:style w:type="paragraph" w:default="1" w:styleId="Normal"><w:name w:val="Normal"/><w:qFormat/><w:rsid w:val="00280E70"/><w:pPr><w:spacing w:after="0" w:line="240" w:lineRule="auto"/></w:pPr><w:rPr><w:rFonts w:ascii="Calibri" w:hAnsi="Calibri" w:cs="Calibri"/></w:rPr></w:style><w:style w:type="character" w:default="1" w:styleId="DefaultParagraphFont"><w:name w:val="Default Paragraph Font"/><w:uiPriority w:val="1"/><w:semiHidden/><w:unhideWhenUsed/></w:style><w:style w:type="table" w:default="1" w:styleId="TableNormal"><w:name w:val="Normal Table"/><w:uiPriority w:val="99"/><w:semiHidden/><w:unhideWhenUsed/><w:tblPr><w:tblInd w:w="0" w:type="dxa"/><w:tblCellMar><w:top w:w="0" w:type="dxa"/><w:left w:w="108" w:type="dxa"/><w:bottom w:w="0" w:type="dxa"/><w:right w:w="108" w:type="dxa"/></w:tblCellMar></w:tblPr></w:style><w:style w:type="numbering" w:default="1" w:styleId="NoList"><w:name w:val="No List"/><w:uiPriority w:val="99"/><w:semiHidden/><w:unhideWhenUsed/></w:style></w:styles></pkg:xmlData></pkg:part><pkg:part pkg:name="/word/webSettings.xml" pkg:contentType="application/vnd.openxmlformats-officedocument.wordprocessingml.webSettings+xml"><pkg:xmlData><w:webSettings xmlns:mc="http://schemas.openxmlformats.org/markup-compatibility/2006" xmlns:r="http://schemas.openxmlformats.org/officeDocument/2006/relationships" xmlns:w="http://schemas.openxmlformats.org/wordprocessingml/2006/main" xmlns:w14="http://schemas.microsoft.com/office/word/2010/wordml" xmlns:w15="http://schemas.microsoft.com/office/word/2012/wordml" xmlns:w16cex="http://schemas.microsoft.com/office/word/2018/wordml/cex" xmlns:w16cid="http://schemas.microsoft.com/office/word/2016/wordml/cid" xmlns:w16="http://schemas.microsoft.com/office/word/2018/wordml" xmlns:w16se="http://schemas.microsoft.com/office/word/2015/wordml/symex" mc:Ignorable="w14 w15 w16se w16cid w16 w16cex"><w:divs><w:div w:id="1294170305"><w:bodyDiv w:val="1"/><w:marLeft w:val="0"/><w:marRight w:val="0"/><w:marTop w:val="0"/><w:marBottom w:val="0"/><w:divBdr><w:top w:val="none" w:sz="0" w:space="0" w:color="auto"/><w:left w:val="none" w:sz="0" w:space="0" w:color="auto"/><w:bottom w:val="none" w:sz="0" w:space="0" w:color="auto"/><w:right w:val="none" w:sz="0" w:space="0" w:color="auto"/></w:divBdr></w:div></w:divs><w:optimizeForBrowser/><w:allowPNG/></w:webSettings></pkg:xmlData></pkg:part><pkg:part pkg:name="/word/fontTable.xml" pkg:contentType="application/vnd.openxmlformats-officedocument.wordprocessingml.fontTable+xml"><pkg:xmlData><w:fonts xmlns:mc="http://schemas.openxmlformats.org/markup-compatibility/2006" xmlns:r="http://schemas.openxmlformats.org/officeDocument/2006/relationships" xmlns:w="http://schemas.openxmlformats.org/wordprocessingml/2006/main" xmlns:w14="http://schemas.microsoft.com/office/word/2010/wordml" xmlns:w15="http://schemas.microsoft.com/office/word/2012/wordml" xmlns:w16cex="http://schemas.microsoft.com/office/word/2018/wordml/cex" xmlns:w16cid="http://schemas.microsoft.com/office/word/2016/wordml/cid" xmlns:w16="http://schemas.microsoft.com/office/word/2018/wordml" xmlns:w16se="http://schemas.microsoft.com/office/word/2015/wordml/symex" mc:Ignorable="w14 w15 w16se w16cid w16 w16cex"><w:font w:name="Calibri"><w:panose1 w:val="020F0502020204030204"/><w:charset w:val="00"/><w:family w:val="swiss"/><w:pitch w:val="variable"/><w:sig w:usb0="E4002EFF" w:usb1="C000247B" w:usb2="00000009" w:usb3="00000000" w:csb0="000001FF" w:csb1="00000000"/></w:font><w:font w:name="Times New Roman"><w:panose1 w:val="02020603050405020304"/><w:charset w:val="00"/><w:family w:val="roman"/><w:pitch w:val="variable"/><w:sig w:usb0="E0002EFF" w:usb1="C000785B" w:usb2="00000009" w:usb3="00000000" w:csb0="000001FF" w:csb1="00000000"/></w:font><w:font w:name="Calibri Light"><w:panose1 w:val="020F0302020204030204"/><w:charset w:val="00"/><w:family w:val="swiss"/><w:pitch w:val="variable"/><w:sig w:usb0="E4002EFF" w:usb1="C000247B" w:usb2="00000009" w:usb3="00000000" w:csb0="000001FF" w:csb1="00000000"/></w:font></w:fonts></pkg:xmlData></pkg:part><pkg:part pkg:name="/docProps/core.xml" pkg:contentType="application/vnd.openxmlformats-package.core-properties+xml" pkg:padding="256"><pkg:xmlData><cp:coreProperties xmlns:cp="http://schemas.openxmlformats.org/package/2006/metadata/core-properties" xmlns:dc="http://purl.org/dc/elements/1.1/" xmlns:dcterms="http://purl.org/dc/terms/" xmlns:dcmitype="http://purl.org/dc/dcmitype/" xmlns:xsi="http://www.w3.org/2001/XMLSchema-instance"><dc:title/><dc:subject/><dc:creator>Eric</dc:creator><cp:keywords/><dc:description/><cp:lastModifiedBy>Eric</cp:lastModifiedBy><cp:revision>1</cp:revision><dcterms:created xsi:type="dcterms:W3CDTF">2021-04-12T21:57:00Z</dcterms:created><dcterms:modified xsi:type="dcterms:W3CDTF">2021-04-12T21:59:00Z</dcterms:modified></cp:coreProperties></pkg:xmlData></pkg:part><pkg:part pkg:name="/docProps/app.xml" pkg:contentType="application/vnd.openxmlformats-officedocument.extended-properties+xml" pkg:padding="256"><pkg:xmlData><Properties xmlns="http://schemas.openxmlformats.org/officeDocument/2006/extended-properties" xmlns:vt="http://schemas.openxmlformats.org/officeDocument/2006/docPropsVTypes"><Template>Normal.dotm</Template><TotalTime>2</TotalTime><Pages>3</Pages><Words>732</Words><Characters>4178</Characters><Application>Microsoft Office Word</Application><DocSecurity>0</DocSecurity><Lines>34</Lines><Paragraphs>9</Paragraphs><ScaleCrop>false</ScaleCrop><Company/><LinksUpToDate>false</LinksUpToDate><CharactersWithSpaces>4901</CharactersWithSpaces><SharedDoc>false</SharedDoc><HyperlinksChanged>false</HyperlinksChanged><AppVersion>16.0000</AppVersion></Properties></pkg:xmlData></pkg:part></pkg:package>
```
